# uBin – a manual refining tool for metagenomic bins designed for educational purposes

**DOI:** 10.1101/2020.07.15.204776

**Authors:** Till L.V. Bornemann, Sarah P. Esser, Tom L. Stach, Tim Burg, Alexander J. Probst

## Abstract

Resolving bacterial and archaeal genomes from metagenomes has revolutionized our understanding of Earth’s biomes, yet producing high quality genomes from assembled fragments has been an ever-standing problem. While automated binning software and their combination produce prokaryotic bins in high-throughput, their manual refinement has been slow and sometimes difficult. Here, we present uBin, a GUI-based, standalone bin refiner that runs on all major operating platforms and was specifically designed for educational purposes. When applied to the public CAMI dataset, refinement of bins was able to improve 78.9% of bins by decreasing their contamination. We also applied the bin refiner as a standalone binner to public metagenomes from the International Space Station and demonstrate the recovery of near-complete genomes, whose replication indices indicate active proliferation of microbes in Earth’s lower orbit. uBin is an easy to install software for bin refinement, binning of simple metagenomes and communication of metagenomic results to other scientists and in classrooms. The software is open source and available under https://github.com/ProbstLab/uBin.

## Supplemental File S1 for "uBin – a manual refining tool for metagenomic bins designed for educational purposes": ISS_PhyloTree_FileS1.tree

```
((((((((((CG1_02_FULL_Micrarchaeota_60_51:0.2622695,CG1_02_FULL_Micrarchaeota_55_41:0.3185303)0.903:0.07681124,(CG08_land_8_20_14_0_20_Micraarchaeota_59_11:0.031048696,CG10_big_fil_rev_8_21_14_0_10_Micraarchaeota_59_7:0.01922255)1.000:0.2900354)0.000:0.03838186,(CG1_02_FULL_Micrarchaeota_55_22:0.3566289,CG1_02_FULL_Micrarchaeota_51_15:0.2853634)0.175:0.052163888)1.000:0.24086747,(Archaea_Parvarchaeota_ARMAN_Candidatus_Micrarchaeum_acidiphilum_ARMAN2:0.64115965,(CG1_02_FULL_Micrarchaeota_49_24:0.48741713,(CG1_02_FULL_Micrarchaeota_47_40:0.2424505,CG10_big_fil_rev_8_21_14_0_10_Micrarchaeota_45_29:0.31160825)0.900:0.092718795)0.806:0.07801166)0.957:0.071349554)1.000:0.13566895,((Archaea_Euryarchaeota_Altiarchaeales_Altiarchaeum_BJP_IG2157_Altiarchaeum_SM1_33_3500:0.08510114,(Archaea_Euryarchaeota_Altiarchaeales_Altiarchaeum_hamiconexum:5.0E-9,CG_4_9_14_0_8_um_filter_Altiarchaeum_SM1_32_206:0.001264061)1.000:0.11865763)1.000:0.4610114,(Archaea_Unknown_DPANN_WOR_bin_SMTZ1_59:0.27615738,Archaea_Euryarchaeota_Altiarchaeales_Altiarchaeum_IMC4:0.19340722)1.000:0.14646184)0.992:0.097737506)0.830:0.050414648,((((((((((Archaea_Crenarchaeota_Thermoprotei_Desulfurococcales_Desulfurococcaceae_Ignisphaera_aggregans_DSM_17230_chromosome:0.12369306,Archaea_Crenarchaeota_Thermoprotei_Desulfurococcales_Desulfurococcaceae_Ingnisphaeroid_species:0.10334183)1.000:0.1659612,(Archaea_Crenarchaeota_Thermoprotei_Sulfolobales_Sulfolobales_archaeon_Acd1:0.13992554,(Archaea_Crenarchaeota_Thermoprotei_Sulfolobales_Sulfolobaceae_Sulfolobus_solfataricus_P2:0.16510165,(Archaea_Crenarchaeota_Thermoprotei_Sulfolobales_Sulfolobaceae_Metallosphaera_sedula_DSM_5348:0.16912352,(Archaea_Crenarchaeota_Thermoprotei_Sulfolobales_Sulfolobales_archaeon_AZ1:0.116223596,Archaea_Crenarchaeota_Thermoprotei_Sulfolobales_Sulfolobaceae_Acidianus_hospitalis_W1_chromosome:0.08261905)0.000:0.031171266)0.243:0.027404275)0.662:0.049508046)1.000:0.19072393)0.567:0.04088524,Archaea_Crenarchaeota_Thermoprotei_Fervidicoccales_Fervidicoccaceae_Fervidicoccus_fontis_Kam940:0.29840562)0.186:0.027242886,(((Archaea_Crenarchaeota_Thermoprotei_Desulfurococcales_Pyrodictiaceae_Hyperthermus_butylicus_DSM_5456:0.08911311,Archaea_Crenarchaeota_Thermoprotei_Desulfurococcales_Pyrodictiaceae_Pyrolobus_fumarii_1A_DSM_11204:0.087752335)0.997:0.07262554,(Archaea_Crenarchaeota_Thermoprotei_Desulfurococcales_Desulfurococcaceae_Staphylothermus_hellenicus_DSM_12710_chromosome:0.13323642,(Archaea_Crenarchaeota_Thermoprotei_Desulfurococcales_Desulfurococcaceae_Thermogladius_cellulolyticus_1633:0.14304277,(Archaea_Crenarchaeota_Thermoprotei_Desulfurococcales_Desulfurococcaceae_Desulfurococcus_fermentans_Z_1312_DSM_16532:0.09214695,Archaea_Crenarchaeota_Thermoprotei_Desulfurococcales_Desulfurococcaceae_Thermosphaera_aggregans_DSM_11486_chromosome:0.07952719)1.000:0.071220525)0.857:0.048805457)1.000:0.13560082)0.734:0.037198395,(Archaea_Crenarchaeota_Thermoprotei_Desulfurococcales_Desulfurococcaceae_Ignicoccus_hospitalis_KIN4I:0.22294447,(Archaea_Crenarchaeota_Thermoprotei_Desulfurococcales_Desulfurococcaceae_Aeropyrum_camini_SY1_JCM_12091:0.15115486,(Archaea_Crenarchaeota_Thermoprotei_Acidilobales_Caldisphaeraceae_Caldisphaera_lagunensis_IC_154_DSM_15908:0.20813091,(Archaea_Crenarchaeota_Thermoprotei_Acidilobales_Acidilobaceae_Acidilobus_saccharovorans_345_15_chromosome:0.07521009,(Archaea_Crenarchaeota_Thermoprotei_Desulfurococcales_Site_03_Desulfuro:0.014929271,Archaea_Crenarchaeota_Thermoprotei_Desulfurococcales_Site_19_Desulfuro:0.016556341)1.000:0.095808394)0.980:0.062624976)1.000:0.125445)1.000:0.10937552)0.114:0.036089458)0.240:0.030343054)1.000:0.11108714,(Archaea_Crenarchaeota_Thermoprotei_Thermoproteales_Thermofilaceae_Thermofilum_pendens_Hrk_5:0.33898225,(((Archaea_Crenarchaeota_Thermoprotei_Thermoproteales_Thermoproteaceae_Pyrobaculum_aerophilum_IM2:0.058761794,Archaea_Crenarchaeota_Thermoprotei_Thermoproteales_Thermoproteaceae_Thermoproteus_neutrophilus_V24Sta:0.059342787)1.000:0.05546767,(Archaea_Crenarchaeota_Thermoprotei_Thermoproteales_Thermoproteaceae_Thermoproteus_uzoniensis_768_20_chromosome:0.094916254,Archaea_Crenarchaeota_Thermoprotei_Thermoproteales_Archaea_Crenarchaeota_Thermoprotei_Thermoproteales_YNP_Site_4_Thermoproteales_Type_II:0.046329778)1.000:0.06870721)1.000:0.11691756,((Archaea_Crenarchaeota_Thermoprotei_Thermoproteales_YNP_Site_19_Thermoproteales_Type_I:0.048062954,(Archaea_Crenarchaeota_Thermoprotei_Thermoproteales_YNP_Site_3_Thermoproteales_Type_I:0.0301005,Archaea_Crenarchaeota_Thermoprotei_Thermoproteales_Thermoproteaceae_Caldivirga_maquilingensis_IC_167:0.18324114)1.000:0.09390649)0.995:0.054999765,(Archaea_Crenarchaeota_Thermoprotei_Thermoproteales_YNP_Site_4_Thermoproteales_Type_I:0.019298172,(Archaea_Crenarchaeota_Thermoprotei_Thermoproteales_YNP_Site_8_Thermoproteales_Type_I:0.044814974,Archaea_Crenarchaeota_Thermoprotei_Thermoproteales_Thermoproteaceae_Vulcanisaeta_distributa_DSM_14429_chromosome:0.08501931)0.975:0.034740664)0.795:0.035927862)1.000:0.13464305)1.000:0.17793071)0.831:0.08484971)0.439:0.043904737,Archaea_Korarchaeota_Candidatus_Korarchaeum_cryptofilum_OPF8:0.46041512)0.406:0.05059328,(Archaea_CP_YNPFFA_candidate_division_YNPFFA_archaeon_SCGC_AAA471_C03_GBS_N_001_6:0.013742496,(Archaea_CP_YNPFFA_candidate_division_YNPFFA_archaeon_SCGC_AAA471_L13_GBS_N_001_22:5.0E-9,(Archaea_CP_YNPFFA_candidate_division_YNPFFA_archaeon_SCGC_AAA471_B05_Combined_Assembly_YNPFFA_1__YNPFFA:0.004912411,Archaea_CP_YNPFFA_candidate_division_YNPFFA_archaeon_SCGC_AAA471_L14_GBS_N_001_23:5.0E-9)0.000:0.004258308)0.000:5.0E-9)1.000:0.49986586)0.862:0.046964675,(((((Archaea_Thaumarchaeota_Thaumarchaeota_archaeon_strain_BS4:0.29160467,Archaea_Thaumarchaeota_Thaumarchaeota_archaeon_strain_DS1_Dragon_Thaumarchaeon:0.45908263)0.743:0.08898225,Archaea_Thaumarchaeota_Thaumarchaeota_archaeon_SCGC_AB_179_E04_GBS_N_001_221:0.20451514)0.711:0.064100035,(Thaumarchaeota_archaeon_RBG_16_49_8:0.3360911,((((Archaea_Thaumarchaeota_Cenarchaeales_Cenarchaeaceae_Cenarchaeum_symbiosum_A.:0.20450558,((Archaea_Thaumarchaeota_unclassified_Thaumarchaeota_Marine_Group_I_Marine_Group_I_thaumarchaeote_SCGC_AAA160_J20:0.15365925,(CG_4_9_14_0_2_um_filter_Nitrosopumilales_34_16:0.027586233,(Archaea_Thaumarchaeota_Thaumarchaeota_archaeon_SCGC_AAA282_K18:0.0681357,Archaea_Thaumarchaeota_Nitrosopumilales_Nitrosopumilaceae_Candidatus_Nitrosopumilus_koreensis_AR1:0.039173912)0.779:0.010292908)0.813:0.004370043)0.968:0.025907151,(CG15_BIG_FIL_POST_REV_8_21_14_020_Nitrosopumilales_37_12:0.05448698,(Archaea_Thaumarchaeota_Nitrosopumilales_Nitrosopumilaceae_Nitrosopumilus_sp._MY1_MY1:0.027069805,(CG10_big_fil_rev_8_21_14_0_10_Nitrosopumilus_33_7:0.049336288,CG_4_9_14_0_8_um_filter_Nitrosopumilales_34_10:0.02718424)0.748:0.001943402)0.986:0.04063441)0.671:0.016412845)1.000:0.059996326)0.966:0.037040796,(Archaea_Thaumarchaeota_CSP1_1:0.09760986,((Archaea_Thaumarchaeota_unclassified_Thaumarchaeota_Marine_Group_I_Marine_Group_I_thaumarchaeote_sp._SCGC_AAA288_K05:0.11604963,(Archaea_Thaumarchaeota_unclassified_Thaumarchaeota_Marine_Group_I_Marine_Group_I_thaumarchaeote_sp._SCGC_AAA008_M21:0.049884103,Archaea_Thaumarchaeota_unclassified_Thaumarchaeota_Marine_Group_I_Marine_Group_I_thaumarchaeote_sp._SCGC_AAA288_P02:0.04680219)0.999:0.12485587)0.790:0.036096316,((((Archaea_Thaumarchaeota_unclassified_Thaumarchaeota_Marine_Group_I_Marine_Group_I_thaumarchaeote_sp._SCGC_AAA008_O18:0.0171534,(Archaea_Thaumarchaeota_unclassified_Thaumarchaeota_Marine_Group_I_Marine_Group_I_thaumarchaeote_sp._SCGC_AAA288_N23:0.0936037,Archaea_Thaumarchaeota_unclassified_Thaumarchaeota_Marine_Group_I_Marine_Group_I_thaumarchaeote_sp._SCGC_AAA008_P02:0.051351964)0.987:0.062490854)0.992:0.038373865,Archaea_Thaumarchaeota_Thaumarchaeota_archaeon_SCGC_AB_663_P07:0.22467566)0.937:0.025302818,(Archaea_Thaumarchaeota_unclassified_Thaumarchaeota_Marine_Group_I_Marine_Group_I_crenarchaeon_SCGC_AB_629_I23:0.26621062,(Archaea_Thaumarchaeota_unclassified_Thaumarchaeota_Marine_Group_I_Marine_Group_I_thaumarchaeote_sp._SCGC_AAA288_D03:0.09698306,Archaea_Thaumarchaeota_unclassified_Thaumarchaeota_Marine_Group_I_Marine_Group_I_crenarchaeote_sp._SCGC_AAA288_I14:0.025783036)0.963:0.05409624)0.880:0.022827538)0.551:0.019769698,(((Archaea_Thaumarchaeota_unclassified_Thaumarchaeota_Marine_Group_I_Marine_Group_I_thaumarchaeote_sp._SCGC_AAA288_E09:0.009724005,Archaea_Thaumarchaeota_unclassified_Thaumarchaeota_Marine_Group_I_Marine_Group_I_thaumarchaeote_sp._SCGC_AAA008_G03:0.14182867)1.000:0.077908486,Archaea_Thaumarchaeota_unclassified_Thaumarchaeota_Marine_Group_I_Marine_Group_I_thaumarchaeote_sp._SCGC_AAA288_M23:0.055284202)0.719:0.021917587,Archaea_Thaumarchaeota_unclassified_Thaumarchaeota_Marine_Group_I_Marine_Group_I_thaumarchaeote_sp._SCGC_AAA288_P18:0.100829504)0.537:0.016533393)1.000:0.07059192)1.000:0.0934022)0.797:0.036710177)0.954:0.03838476,Archaea_Thaumarchaeota_Thaumarchaeota_archaeon_MY2:0.121398374)1.000:0.2845809,Archaea_Thaumarchaeota_Nitrososphaerales_Nitrososphaeraceae_Nitrososphaera_viennensis_EN76:0.20534007)0.994:0.11986648)0.809:0.05264858)1.000:0.13245852,(Archaea_Thaumarchaeota_unclassified_Thaumarchaeota_Candidatus_Caldiarchaeum_subterraneum:0.2948589,(Archaea_Aigarchaeota_candidate_division_pSL4_archaeon_JGI_0000106_J15_GBS_C_001_288:0.19275941,((Archaea_Aigarchaeota_Aigarchaeota_archaeon_strain_OS1:0.029629571,(Archaea_Aigarchaeota_candidate_division_pSL4_archaeon_SCGC_AAA471_B22_Combined_Assembly_pSL4_1__pSL4:5.0E-9,Archaea_Aigarchaeota_candidate_division_pSL4_archaeon_SCGC_AAA471_F17_GBS_N_001_13:5.0E-9)0.984:0.032439124)1.000:0.2177308,(Archaea_Aigarchaeota_candidate_division_pSL4_archaeon_SCGC_AAA471_E14_GBS_N_001_10:5.0E-9,(Archaea_Aigarchaeota_candidate_division_pSL4_archaeon_JGI_0000001_A7_GBS_A_001_112:0.011758786,Archaea_Aigarchaeota_candidate_division_pSL4_archaeon_SCGC_AAA471_E14_Combined_Assembly_pSL4_3__pSL4:5.0E-9)0.982:0.024489893)1.000:0.19055648)0.987:0.08186917)0.789:0.042055726)1.000:0.1730285)0.923:0.060630027,((Candidatus_Bathyarchaeota_archaeon_RBG_16_48_13:0.33165085,(Candidatus_Bathyarchaeota_archaeon_RBG_13_46_16b:0.11249882,(CG07_land_8_20_14_0_80_Bathyarchaeota_47_9:0.12966028,CG_4_8_14_3_um_filter_Bathyarchaeota_42_8:0.14794269)0.124:0.024700187)1.000:0.19588052)0.161:0.03831962,((Candidatus_Bathyarchaeota_archaeon_RBG_13_38_9:0.2919541,archaeon_RBG_16_50_20:0.2487749)0.954:0.101739176,(Archaea_Thaumarchaeota_MCG_Thaumarcheon_SCGC_AB_539_E09:0.19988239,(Candidatus_Bathyarchaeota_archaeon_RBG_16_57_9:0.19861947,Candidatus_Bathyarchaeota_archaeon_RBG_13_52_12:0.16221435)0.868:0.057367988)1.000:0.20946129)0.447:0.029102916)0.986:0.0639847)0.914:0.05490042)0.460:0.03199091,((((((Eukaryota_Opisthokonta_Fungi_Dikarya_Ascomycota_saccharomyceta_Pezizomycotina_leotiomyceta_sordariomyceta_Sordariomycetes_Hypocreomycetidae_Hypocreales_Cordycipitaceae_mitosporic_Cordycipitaceae_Beauveria_bassiana_CH_draft_genome:0.30668047,(((Eukaryota_Opisthokonta_Fungi_Dikarya_Ascomycota_saccharomyceta_Pezizomycotina_leotiomyceta_Eurotiomycetes_Eurotiomycetidae_Eurotiales_Trichocomaceae_Neosartorya_fischeri_NRRL_181:0.040220145,Eukaryota_Opisthokonta_Fungi_Dikarya_Ascomycota_saccharomyceta_Pezizomycotina_leotiomyceta_Eurotiomycetes_Eurotiomycetidae_Eurotiales_Trichocomaceae_mitosporic_Trichocomaceae_Penicillium_marneffei_ATCC_18224:0.03474827)0.976:0.04325992,(Eukaryota_Opisthokonta_Fungi_Dikarya_Ascomycota_saccharomyceta_Pezizomycotina_leotiomyceta_dothideomyceta_Dothideomycetes_Pleosporomycetidae_Pleosporales_Pleosporineae_Pleosporaceae_Pyrenophora_tritici_repentis_Pt_1C_BFP:0.06533828,Eukaryota_Opisthokonta_Fungi_Dikarya_Ascomycota_saccharomyceta_Pezizomycotina_leotiomyceta_dothideomyceta_Dothideomycetes_Dothideomycetidae_Capnodiales_Mycosphaerellaceae_mitosporic_Mycosphaerellaceae_Cercospora_sojina_all_assembly:0.24603286)0.946:0.045374304)0.823:0.028450018,(Eukaryota_Opisthokonta_Fungi_Dikarya_Ascomycota_saccharomyceta_Pezizomycotina_leotiomyceta_sordariomyceta_Sordariomycetes_Sordariomycetidae_Sordariales_Chaetomiaceae_Thielavia_terrestris_NRRL_8126:0.019579574,(Eukaryota_Opisthokonta_Fungi_Dikarya_Ascomycota_saccharomyceta_Pezizomycotina_leotiomyceta_sordariomyceta_Sordariomycetes_Sordariomycetidae_Sordariales_Chaetomiaceae_mitosporic_Chaetomiaceae_Myceliophthora_thermophila_ATCC_42464:0.009544872,(Eukaryota_Opisthokonta_Fungi_Dikarya_Ascomycota_saccharomyceta_Pezizomycotina_leotiomyceta_sordariomyceta_Sordariomycetes_Sordariomycetidae_Sordariales_Chaetomiaceae_Chaetomium_globosum_CBS_148.51:0.021388747,Eukaryota_Opisthokonta_Fungi_Dikarya_Ascomycota_saccharomyceta_Pezizomycotina_leotiomyceta_sordariomyceta_Sordariomycetes_Sordariomycetidae_Sordariales_Sordariaceae_Neurospora_crassa_OR74A:0.056249354)0.954:0.030759282)0.374:0.008685682)0.905:0.036745563)0.924:0.06135933)0.949:0.07190576,Eukaryota_Opisthokonta_Fungi_Dikarya_Basidiomycota_Agaricomycotina_Agaricomycetes_Agaricomycetidae_Agaricales_Marasmiaceae_mitosporic_Marasmiaceae_Moniliophthora_perniciosa_FA553:0.6017013)0.941:0.04990068,((Eukaryota_Opisthokonta_Opisthokonta_incertae_sedis_Ichthyosporea_Ichthyophonida_Amoebidiaceae_Amoebidium_parasiticum:0.29536244,Eukaryota_Opisthokonta_Metazoa_Eumetazoa_Bilateria_Coelomata_Protostomia_Ecdysozoa_Panarthropoda_Arthropoda_Chelicerata_Arachnida_Acari_Parasitiformes_Ixodida_Ixodoidea_Ixodidae_Ixodinae_Ixodes_scapularis_Wikel:0.14791638)0.912:0.041028813,(Eukaryota_Haptophyceae_Isochrysidales_Noelaerhabdaceae_Emiliania_huxleyi_CCMP_1516:0.23835286,Eukaryota_Alveolata_Dinophyceae_Gonyaulacales_Gonyaulacaceae_Alexandrium_tamarense:0.25251848)0.886:0.03185986)0.472:0.03132499)0.999:0.052460656,(((((Eukaryota_Centroheliozoa_Raphidiophryidae_Raphidiophrys_contractilis:0.2555564,Eukaryota_Rhizaria_Gromiidae_Gromia_sphaerica:0.21766365)0.644:0.046276007,(Eukaryota_Rhizaria_Cercozoa_Chlorarachniophyceae_Bigelowiella_natans:0.19281602,Eukaryota_Heterolobosea_Acrasida_Guttulinaceae_Guttulinopsis_vulgaris:0.37305534)0.760:0.04728711)0.982:0.03573118,(((Eukaryota_Viridiplantae_Chlorophyta_Mamiellophyceae_Mamiellales_Ostreococcus_lucimarinus_CCE9901:0.1029649,(Eukaryota_Viridiplantae_Chlorophyta_Mamiellophyceae_Mamiellales_Micromonas_pusilla:0.04190507,Eukaryota_Viridiplantae_Chlorophyta_Mamiellophyceae_Mamiellales_Micromonas_pusilla_NOUM17_RCC_299:0.02926105)0.981:0.029994428)1.000:0.12273116,((Eukaryota_Viridiplantae_Chlorophyta_Chlorophyceae_Chlamydomonadales_Chlamydomonadaceae_Chlamydomonas_reinhardtii:0.013097247,Eukaryota_Viridiplantae_Chlorophyta_Chlorophyceae_Chlamydomonadales_Volvocaceae_Volvox_carteri_f._nagariensis_69_1b:0.024053855)1.000:0.07668332,Eukaryota_Viridiplantae_Chlorophyta_Trebouxiophyceae_Prasiolales_Prasiolales_incertae_sedis_Chlorella_sp._NC64A:0.16919446)0.978:0.041727997)0.712:0.025434138,((Eukaryota_Viridiplantae_Streptophyta_Streptophytina_Embryophyta_Bryophyta_Bryophytina_Bryopsida_Funariidae_Funariales_Funariaceae_Physcomitrella_patens_subsp._patens_PHYPA:0.054106127,Eukaryota_Viridiplantae_Streptophyta_Streptophytina_Embryophyta_Tracheophyta_Lycopodiophyta_Isoetopsida_Selaginellales_Selaginellaceae_Selaginella_moellendorfii:0.042404)0.269:0.010222313,(((Eukaryota_Viridiplantae_Streptophyta_Streptophytina_Embryophyta_Tracheophyta_Euphyllophyta_Spermatophyta_Magnoliophyta_eudicotyledons_core_eudicotyledons_asterids_lamiids_Solanales_Solanaceae_Solanoideae_Solaneae_Solanum_tuberosum_DM_1_3_516_R44:0.037492506,Eukaryota_Viridiplantae_Streptophyta_Streptophytina_Embryophyta_Tracheophyta_Euphyllophyta_Spermatophyta_Magnoliophyta_eudicotyledons_core_eudicotyledons_rosids_malvids_Brassicales_Brassicaceae_Camelineae_Arabidopsis_thaliana:0.05162208)0.388:0.00947068,(Eukaryota_Viridiplantae_Streptophyta_Streptophytina_Embryophyta_Tracheophyta_Euphyllophyta_Spermatophyta_Magnoliophyta_eudicotyledons_core_eudicotyledons_rosids_rosids_incertae_sedis_Vitales_Vitaceae_Vitis_vinifera:0.012222608,(Eukaryota_Viridiplantae_Streptophyta_Streptophytina_Embryophyta_Tracheophyta_Euphyllophyta_Spermatophyta_Magnoliophyta_eudicotyledons_core_eudicotyledons_rosids_fabids_Fabales_Fabaceae_Papilionoideae_Phaseoleae_Glycine_max_cultivar_Williams_82:0.044097893,(Eukaryota_Viridiplantae_Streptophyta_Streptophytina_Embryophyta_Tracheophyta_Euphyllophyta_Spermatophyta_Magnoliophyta_eudicotyledons_core_eudicotyledons_rosids_fabids_Malpighiales_Salicaceae_Saliceae_Populus_trichocarpa:0.020615073,Eukaryota_Opisthokonta_Metazoa_Eumetazoa_Bilateria_Coelomata_Protostomia_Ecdysozoa_Panarthropoda_Arthropoda_Mandibulata_Pancrustacea_Hexapoda_Insecta_Dicondylia_Ricinus_communis:0.022737194)0.449:0.00612796)0.549:0.002459246)0.949:0.010151701)0.891:0.011241459,(Eukaryota_Viridiplantae_Streptophyta_Streptophytina_Embryophyta_Tracheophyta_Euphyllophyta_Spermatophyta_Magnoliophyta_Liliopsida_commelinids_Poales_Poaceae_PACMAD_clade_Panicoideae_Andropogoneae_Sorghum_bicolor:0.016893545,(Eukaryota_Viridiplantae_Streptophyta_Streptophytina_Embryophyta_Tracheophyta_Euphyllophyta_Spermatophyta_Magnoliophyta_Liliopsida_commelinids_Poales_Poaceae_PACMAD_clade_Panicoideae_Andropogoneae_Zea_mays_mays_cv._B73:0.024297556,Eukaryota_Viridiplantae_Streptophyta_Streptophytina_Embryophyta_Tracheophyta_Euphyllophyta_Spermatophyta_Magnoliophyta_Liliopsida_commelinids_Poales_Poaceae_BEP_clade_Ehrhartoideae_Oryzeae_Oryza_sativa:0.019370602)0.897:0.005360595)0.987:0.017697595)1.000:0.03557384)1.000:0.05962964)1.000:0.06370583)0.270:0.011933182,(((Eukaryota_stramenopiles_Oomycetes_Saprolegniales_Saprolegniaceae_Saprolegnia_parasitica_CBS_223.65:0.08427352,Eukaryota_stramenopiles_Oomycetes_Peronosporales_Phytophthora_ramorum_Pr102_UCD_Pr4:0.060132846)1.000:0.07526907,((Eukaryota_stramenopiles_Bacillariophyta_Bacillariophyceae_Bacillariophycidae_Naviculales_Phaeodactylaceae_Phaeodactylum_tricornutum_CCAP_10551:0.086408995,Eukaryota_stramenopiles_Bacillariophyta_Coscinodiscophyceae_Thalassiosirophycidae_Thalassiosirales_Thalassiosiraceae_Thalassiosira_pseudonana_CCMP1335:0.06832767)1.000:0.11599023,(Eukaryota_stramenopiles_Pelagophyceae_Aureococcus_anophagefferens_CCMP1984:0.17655061,Eukaryota_stramenopiles_PX_clade_Phaeophyceae_Ectocarpales_Ectocarpaceae_Ectocarpus_siliculosus_Ec_32_CCAP_131004:0.1243559)0.429:0.03923342)0.193:0.017899795)1.000:0.09183544,((((Eukaryota_Euglenozoa_Kinetoplastida_Trypanosomatidae_Leishmania_Leishmania_Leishmania_infantum_JPCM5_MCANES98LLM_877:0.058036566,Eukaryota_Euglenozoa_Kinetoplastida_Trypanosomatidae_Trypanosoma_brucei_TREU927:0.04334203)1.000:0.2026523,Eukaryota_Euglenozoa_Euglenida_Euglenales_Euglenaceae_Euglena_gracilis:0.21651714)0.968:0.041157313,((Eukaryota_Jakobida_Histionidae_Reclinomonas_americana:0.17424364,Eukaryota_Jakobida_Jakobidae_Jakoba_libera:0.1869802)0.995:0.09618795,(Eukaryota_Amoebozoa_Archamoebae_Entamoebidae_Entamoeba_histolytica_HM_1IMSS:0.29724762,(Eukaryota_Heterolobosea_Schizopyrenida_Vahlkampfiidae_Naegleria_gruberi_strain_NEG_M_genomic_NAEGR:0.19501755,(Eukaryota_Heterolobosea_Psalteriomonadidae_Sawyeria_marylandensis:0.2689141,Eukaryota_Heterolobosea_Schizopyrenida_Gruberellidae_Stachyamoeba_lipophora:0.2396344)0.575:0.04358082)0.998:0.07758812)0.958:0.03420757)0.217:0.012416492)0.997:0.039963774,(((Eukaryota_Fornicata_Diplomonadida_Hexamitidae_Giardiinae_Giardia_lamblia_ATCC_50803_strain_WB_C6:0.40500447,Eukaryota_Parabasalia_Trichomonadida_Trichomonadidae_Trichomonas_vaginalis_G3:0.4247193)0.996:0.11212503,(Eukaryota_Rhodophyta_Bangiophyceae_Cyanidiales_Cyanidiaceae_Cyanidioschyzon_merolae:0.1764831,(Eukaryota_Alveolata_Ciliophora_Intramacronucleata_Oligohymenophorea_Peniculida_Parameciidae_Paramecium_tetraurelia_d4_2:0.22419092,(Eukaryota_Alveolata_Ciliophora_Intramacronucleata_Oligohymenophorea_Hymenostomatida_Tetrahymenina_Tetrahymenidae_Tetrahymena_thermophila_SB210_Macronucleus:0.015952567,Eukaryota_Alveolata_Ciliophora_Intramacronucleata_Oligohymenophorea_Hymenostomatida_Tetrahymenina_Tetrahymenidae_Tetrahymena_pyriformis:0.0178989)1.000:0.18151847)1.000:0.120627806)0.854:0.036926605)0.328:0.031572733,((Eukaryota_Alveolata_Apicomplexa_Coccidia_Eucoccidiorida_Eimeriorina_Cryptosporidiidae_Cryptosporidium_parvum_Iowa_type_II:0.17572884,((Eukaryota_Alveolata_Apicomplexa_Coccidia_Eucoccidiorida_Eimeriorina_Sarcocystidae_Toxoplasma_gondii:0.009522753,Eukaryota_Apusozoa_Apusomonadidae_Thecamonas_trahens_ATCC_50062:0.14623414)1.000:0.10134528,(Eukaryota_Alveolata_Apicomplexa_Aconoidasida_Haemosporida_Plasmodium_falciparum_3D7:0.15974188,Eukaryota_Alveolata_Apicomplexa_Aconoidasida_Piroplasmida_Babesiidae_Babesia_bovis_T2Bo:0.2012967)0.927:0.039992586)0.075:0.028904002)0.973:0.047527485,(Eukaryota_Alveolata_Dinophyceae_Oxyrrhinaceae_Oxyrrhis_marina:0.3418146,Eukaryota_Alveolata_Perkinsea_Perkinsida_Perkinsidae_Perkinsus_marinus_ATCC_50983_genomic:0.1635611)0.721:0.041712135)0.998:0.062409636)0.962:0.02404503)0.557:0.017112179)0.646:0.017171044)0.906:0.021103775,((((Eukaryota_Apusozoa_Apusomonadidae_Amastigomonas_Manchomonas_bermudensis:0.14412123,Eukaryota_Alveolata_Apicomplexa_Aconoidasida_Piroplasmida_Theileriidae_Theileria_annulata_Ankara_clone_C9:0.16345735)0.999:0.0800021,(((Eukaryota_Breviatea_Pygsuia_biforma:0.19081624,Eukaryota_unclassified_eukaryotes_Collodictyonidae_Collodictyon_triciliatum:0.2862633)0.918:0.04089708,(Eukaryota_Rhodophyta_Bangiophyceae_Bangiales_Bangiaceae_Porphyra_yezoensis:0.2026857,Eukaryota_unclassified_eukaryotes_Telonemida_Telonema_subtilis:0.29922828)0.977:0.05182092)0.598:0.019743698,(((Eukaryota_Jakobida_Andalucia_incarcerata:0.35496157,Eukaryota_Katablepharidophyta_Roombia_truncata:0.16842784)0.850:0.03606387,Eukaryota_Amoebozoa_Mycetozoa_Myxogastria_Myxogastromycetidae_Physariida_Physaraceae_Physarum_polycephalum:0.24582128)0.887:0.02367377,(Eukaryota_Glaucocystophyceae_Cyanophoraceae_Cyanophora_paradoxa:0.124591455,Eukaryota_Glaucocystophyceae_Glaucocystales_Glaucocystaceae_Glaucocystis_nostochinearum:0.11699593)0.998:0.042278264)0.895:0.012924754)0.346:0.011273251)0.098:0.008799589,(Eukaryota_Amoebozoa_Archamoebae_Mastigamoebidae_Mastigamoeba_balamuthi:0.2488233,(Eukaryota_Opisthokonta_Metazoa_Eumetazoa_Cnidaria_Anthozoa_Hexacorallia_Actiniaria_Edwardsiidae_Nematostella_vectensis_CH2_x_CH6:0.20016405,(Eukaryota_Amoebozoa_Centramoebida_Acanthamoebidae_Acanthamoeba_castellanii:0.24603139,(Eukaryota_Haptophyceae_Pavlovales_Pavlovaceae_Pavlova_lutheri:0.19125645,Eukaryota_Haptophyceae_Prymnesiales_Prymnesiaceae_Prymnesium_parvum:0.2751454)0.981:0.06739834)0.348:0.022952637)0.993:0.036637828)0.941:0.025013903)0.812:0.017899754,((((Eukaryota_Opisthokonta_Opisthokonta_incertae_sedis_Ministeria_vibrans:0.18216968,Eukaryota_unclassified_eukaryotes_Trimastix_pyriformis:0.26270273)0.914:0.046518475,(Eukaryota_unclassified_eukaryotes_Breviata_anathema:0.196023,Eukaryota_Opisthokonta_Opisthokonta_incertae_sedis_Ichthyosporea_Capsaspora_owczarzaki:0.13126838)0.940:0.038932934)0.220:0.01584631,(Eukaryota_Amoebozoa_Mycetozoa_Dictyosteliida_Dictyostelium_discoideum_AX4:0.22843221,(Eukaryota_Malawimonadidae_Malawimonas_californiana:0.14255945,Eukaryota_Malawimonadidae_Malawimonas_jakobiformis:0.11995309)1.000:0.078000896)0.979:0.03864223)0.935:0.029152436,(((Eukaryota_Opisthokonta_Nucleariidae_and_Fonticula_group_Fonticula_alba:0.35891184,(Eukaryota_Cryptophyta_Pyrenomonadales_Pyrenomonadaceae_Rhodomonas_salina:0.3875496,Eukaryota_Cryptophyta_Pyrenomonadales_Geminigeraceae_Guillardia_theta_nucleomorph:0.46125785)0.998:0.101486266)0.838:0.05232813,((((Eukaryota_Opisthokonta_Fungi_Dikarya_Basidiomycota_Ustilaginomycotina_Exobasidiomycetes_Malasseziales_Malasseziaceae_Malassezia_globosa_CBS:0.08659687,Eukaryota_Opisthokonta_Fungi_Dikarya_Basidiomycota_Ustilaginomycotina_Ustilaginomycetes_Ustilaginales_Ustilaginaceae_Ustilago_maydis_521:0.07550485)0.998:0.06291076,(Eukaryota_Opisthokonta_Fungi_Dikarya_Ascomycota_saccharomyceta_Pezizomycotina_leotiomyceta_dothideomyceta_Dothideomycetes_Dothideomycetidae_Capnodiales_Mycosphaerellaceae_mitosporic_Mycosphaerellaceae_Cryptococcus_neoformans_var._neoformans_B_3501A:0.11231213,(Eukaryota_Opisthokonta_Fungi_Dikarya_Basidiomycota_Agaricomycotina_Agaricomycetes_Agaricomycetes_incertae_sedis_Cantharellales_Botryobasidiaceae_Botryobasidium_botryosum:0.04608524,((((Eukaryota_Opisthokonta_Fungi_Dikarya_Basidiomycota_Agaricomycotina_Agaricomycetes_Agaricomycetidae_Agaricales_Tricholomataceae_Gymnopus_luxurians:0.02053451,Eukaryota_Opisthokonta_Fungi_Dikarya_Basidiomycota_Agaricomycotina_Agaricomycetes_Agaricomycetidae_Agaricales_Psathyrellaceae_Coprinopsis_cinerea_strain_okayama7130:0.037948288)0.887:0.006606356,(Eukaryota_Opisthokonta_Fungi_Dikarya_Basidiomycota_Agaricomycotina_Agaricomycetes_Agaricomycetidae_Agaricales_Tricholomataceae_Laccaria_bicolor_S238N_H82_LACBI:0.02464767,Eukaryota_Opisthokonta_Fungi_Dikarya_Basidiomycota_Agaricomycotina_Agaricomycetes_Agaricomycetidae_Agaricales_Strophariaceae_Hypholoma_sublateritium:0.040268797)0.813:0.009798439)0.771:0.004233403,(Eukaryota_Opisthokonta_Metazoa_Eumetazoa_Bilateria_Coelomata_Protostomia_Lophotrochozoa_Annelida_Polychaeta_Palpata_Canalipalpata_Sabellida_Serpulidae_Serpula_lacrymans_lacrymans_S7.9:0.03017586,Eukaryota_Opisthokonta_Fungi_Dikarya_Basidiomycota_Agaricomycotina_Agaricomycetes_Agaricomycetidae_Agaricales_Schizophyllaceae_Schizophyllum_commune_H4_8:0.045640666)0.966:0.013385585)0.874:0.006425539,(Eukaryota_Opisthokonta_Fungi_Dikarya_Basidiomycota_Agaricomycotina_Agaricomycetes_Agaricomycetes_incertae_sedis_Polyporales_Coriolaceae_Postia_placenta_Mad_698_R_POSPL:0.032685235,Eukaryota_Opisthokonta_Fungi_Dikarya_Basidiomycota_Agaricomycotina_Agaricomycetes_Agaricomycetes_incertae_sedis_Corticiales_Corticiaceae_Phanerochaete_chrysosporium_RP_78:0.031710394)0.748:0.007145918)0.973:0.027994039)0.989:0.03738751)0.996:0.043445546)0.888:0.03782943,((Eukaryota_Opisthokonta_Fungi_Dikarya_Ascomycota_Taphrinomycotina_Taphrinomycotina_incertae_sedis_Saitoella_complicata_NRRL_Y_17804:0.05973645,Eukaryota_Opisthokonta_Fungi_Dikarya_Ascomycota_Taphrinomycotina_Schizosaccharomycetes_Schizosaccharomycetales_Schizosaccharomycetaceae_Schizosaccharomyces_pombe_972h_:0.13147019)0.978:0.042182356,(((Eukaryota_Opisthokonta_Fungi_Dikarya_Ascomycota_saccharomyceta_Saccharomycotina_Saccharomycetes_Saccharomycetales_Pichiaceae_Pichia_pastoris_GS115:0.08812193,((Eukaryota_Opisthokonta_Fungi_Dikarya_Ascomycota_saccharomyceta_Saccharomycotina_Saccharomycetes_Saccharomycetales_Metschnikowiaceae_Clavispora_lusitaniae_ATCC_42720:0.049117714,(Eukaryota_Opisthokonta_Fungi_Dikarya_Ascomycota_saccharomyceta_Saccharomycotina_Saccharomycetes_Saccharomycetales_Debaryomycetaceae_Debaryomyces_hansenii_CBS767:0.03920685,(Eukaryota_Opisthokonta_Fungi_Dikarya_Ascomycota_saccharomyceta_Saccharomycotina_Saccharomycetes_Saccharomycetales_Debaryomycetaceae_Lodderomyces_elongisporus_NRRL_YB_4239:0.026774466,(Eukaryota_Opisthokonta_Fungi_Dikarya_Ascomycota_saccharomyceta_Saccharomycotina_Saccharomycetes_Saccharomycetales_mitosporic_Saccharomycetales_Candida_dubliniensis_CD36:0.013567977,(Eukaryota_Opisthokonta_Fungi_Dikarya_Ascomycota_saccharomyceta_Saccharomycotina_Saccharomycetes_Saccharomycetales_Pichiaceae_Pichia_guilliermondii_ATCC_6260:0.040128816,Eukaryota_Opisthokonta_Fungi_Dikarya_Ascomycota_saccharomyceta_Saccharomycotina_Saccharomycetes_Saccharomycetales_Pichiaceae_Pichia_stipitis_CBS_6054:0.017707283)0.687:0.008685806)0.942:0.011389126)0.936:0.009293608)0.789:0.009485171)1.000:0.040394776,((Eukaryota_Opisthokonta_Fungi_Dikarya_Ascomycota_saccharomyceta_Saccharomycotina_Saccharomycetes_Saccharomycetales_Saccharomycetaceae_Eremothecium_cymbalariae_DBVPG7215:0.043535747,(((Eukaryota_Opisthokonta_Fungi_Dikarya_Ascomycota_saccharomyceta_Saccharomycotina_Saccharomycetes_Saccharomycetales_Saccharomycetaceae_Zygosaccharomyces_rouxii_CBS_732:0.07947025,Eukaryota_Opisthokonta_Fungi_Dikarya_Ascomycota_saccharomyceta_Saccharomycotina_Saccharomycetes_Saccharomycetales_Saccharomycetaceae_Torulaspora_delbrueckii_Wallerstein_129_CBS_1146:0.015347144)0.957:0.013285565,((Eukaryota_Opisthokonta_Fungi_Dikarya_Ascomycota_saccharomyceta_Saccharomycotina_Saccharomycetes_Saccharomycetales_Saccharomycetaceae_Vanderwaltozyma_polyspora_DSM_70294_Kpol:0.017119342,Eukaryota_Opisthokonta_Fungi_Dikarya_Ascomycota_saccharomyceta_Saccharomycotina_Saccharomycetes_Saccharomycetales_Saccharomycetaceae_Tetrapisispora_phaffii_van_der_Walt_Y_89_CBS_4417:0.030191893)0.974:0.014020982,((Eukaryota_Opisthokonta_Fungi_Dikarya_Ascomycota_saccharomyceta_Saccharomycotina_Saccharomycetes_Saccharomycetales_Saccharomycetaceae_Saccharomyces_cerevisiae:0.020949641,Eukaryota_Opisthokonta_Fungi_Dikarya_Ascomycota_saccharomyceta_Saccharomycotina_Saccharomycetes_Saccharomycetales_Saccharomycetaceae_Naumovozyma_castellii_AS_2.2404_CBS_4309:0.030368542)0.489:0.00719265,Eukaryota_Opisthokonta_Fungi_Dikarya_Ascomycota_saccharomyceta_Saccharomycotina_Saccharomycetes_Saccharomycetales_mitosporic_Saccharomycetales_Candida_glabrata_strain_CBS138:0.022936013)0.900:0.005807774)0.650:0.004293704)0.991:0.016716672,Eukaryota_Opisthokonta_Fungi_Dikarya_Ascomycota_saccharomyceta_Saccharomycotina_Saccharomycetes_Saccharomycetales_Saccharomycetaceae_Kluyveromyces_lactis_NRRL_Y_1140:0.035298217)0.705:0.009921904)0.717:0.007850402,Eukaryota_Opisthokonta_Fungi_Dikarya_Ascomycota_saccharomyceta_Saccharomycotina_Saccharomycetes_Saccharomycetales_Saccharomycetaceae_Kluyveromyces_thermotolerans_strain_CBS_6340:0.025331551)1.000:0.041711126)0.983:0.027366683)0.997:0.033325274,(Eukaryota_Opisthokonta_Fungi_Dikarya_Ascomycota_saccharomyceta_Saccharomycotina_Saccharomycetes_Saccharomycetales_Saccharomycodaceae_Nadsonia_fulvescens_elongata_AJ_4281_DSM_6958:0.07463221,Eukaryota_Opisthokonta_Fungi_Dikarya_Ascomycota_saccharomyceta_Saccharomycotina_Saccharomycetes_Saccharomycetales_Dipodascaceae_Yarrowia_lipolytica_CLIB122:0.09367904)0.959:0.02314697)1.000:0.070079274,((Eukaryota_Opisthokonta_Fungi_Dikarya_Ascomycota_saccharomyceta_Pezizomycotina_leotiomyceta_dothideomyceta_Dothideomycetes_Pleosporomycetidae_Pleosporales_Pleosporineae_Pleosporaceae_Cochliobolus_heterostrophus_C4_ATCC_48331:0.07685817,((Eukaryota_Opisthokonta_Fungi_Dikarya_Ascomycota_saccharomyceta_Pezizomycotina_leotiomyceta_sordariomyceta_Sordariomycetes_Sordariomycetidae_Magnaporthales_Magnaporthaceae_Magnaporthe_grisea_70_15:0.03066316,(Eukaryota_Opisthokonta_Fungi_Dikarya_Ascomycota_saccharomyceta_Pezizomycotina_leotiomyceta_sordariomyceta_Sordariomycetes_Hypocreomycetidae_Hypocreales_Nectriaceae_Gibberella_zeae_PH_1:0.06260676,Eukaryota_Opisthokonta_Fungi_Dikarya_Ascomycota_saccharomyceta_Pezizomycotina_leotiomyceta_sordariomyceta_Sordariomycetes_Hypocreomycetidae_Glomerellales_Plectosphaerellaceae_mitosporic_Plectosphaerellaceae_Verticillium_albo_atrum_VaMs.102:0.054285742)0.617:0.009904721)0.949:0.021861462,(Eukaryota_Opisthokonta_Fungi_Dikarya_Ascomycota_saccharomyceta_Pezizomycotina_leotiomyceta_sordariomyceta_Leotiomycetes_Helotiales_Sclerotiniaceae_Botryotinia_fuckeliana_B05.10:0.006427597,Eukaryota_Opisthokonta_Fungi_Dikarya_Ascomycota_saccharomyceta_Pezizomycotina_leotiomyceta_sordariomyceta_Leotiomycetes_Helotiales_Sclerotiniaceae_Sclerotinia_sclerotiorum_1980:0.013815545)0.998:0.039656665)0.153:0.013358022)0.587:0.019628266,(Eukaryota_Opisthokonta_Fungi_Dikarya_Ascomycota_saccharomyceta_Pezizomycotina_leotiomyceta_Eurotiomycetes_Eurotiomycetidae_Eurotiales_Trichocomaceae_mitosporic_Trichocomaceae_Aspergillus_fumigatus_Af293:0.042591747,(Eukaryota_Opisthokonta_Fungi_Dikarya_Ascomycota_saccharomyceta_Pezizomycotina_leotiomyceta_Eurotiomycetes_Eurotiomycetidae_Onygenales_Onygenaceae_Uncinocarpus_reesii_1704:0.026441732,(Eukaryota_Opisthokonta_Fungi_Dikarya_Ascomycota_saccharomyceta_Pezizomycotina_leotiomyceta_Eurotiomycetes_Eurotiomycetidae_Onygenales_Ajellomycetaceae_Ajellomyces_capsulatus_NAm1:0.011093648,((Eukaryota_Opisthokonta_Fungi_Dikarya_Ascomycota_saccharomyceta_Pezizomycotina_leotiomyceta_Eurotiomycetes_Eurotiomycetidae_Onygenales_Arthrodermataceae_Arthroderma_gypseum_CBS_118893:0.006946341,Eukaryota_Opisthokonta_Fungi_Dikarya_Ascomycota_saccharomyceta_Pezizomycotina_leotiomyceta_Eurotiomycetes_Eurotiomycetidae_Onygenales_Arthrodermataceae_Arthroderma_otae_CBS_113480:0.011349901)1.000:0.05274798,Eukaryota_Opisthokonta_Fungi_Dikarya_Ascomycota_saccharomyceta_Pezizomycotina_leotiomyceta_Eurotiomycetes_Eurotiomycetidae_Onygenales_mitosporic_Onygenales_Paracoccidioides_brasiliensis_Pb01:0.031214934)0.602:0.012628372)0.971:0.016998544)0.943:0.012744585)0.973:0.026997356)1.000:0.06447811)0.749:0.027842177)0.986:0.03268253)0.655:0.02195736,(((Eukaryota_Opisthokonta_Fungi_Chytridiomycota_Chytridiomycetes_Rhizophydiales_Rhizophydiales_incertae_sedis_Batrachochytrium_dendrobatidis_JEL423:0.09765355,Eukaryota_Opisthokonta_Fungi_Fungi_incertae_sedis_Early_diverging_fungal_lineages_Kickxellomycotina_Kickxellales_Kickxellaceae_Coemansia_reversa_NRRL_1564:0.16771992)0.744:0.03394599,((Eukaryota_Opisthokonta_Fungi_Neocallimastigomycota_Neocallimastigomycetes_Neocallimastigales_Neocallimastigaceae_Neocallimastix_sp._SC4_gene_modules:0.06522366,Eukaryota_Opisthokonta_Fungi_Neocallimastigomycota_Neocallimastigomycetes_Neocallimastigales_Neocallimastigaceae_Orpinomyces_sp._C1A_Orpinomyces_genome_last_version:5.0E-9)1.000:0.103619866,Eukaryota_Opisthokonta_Fungi_Chytridiomycota_Chytridiomycetes_Spizellomycetales_Spizellomycetaceae_Spizellomyces_punctatus_DAOM_BR117:0.09208523)0.698:0.017657151)0.862:0.027961884,(Eukaryota_stramenopiles_Blastocystis_hominis:0.08625417,Eukaryota_Opisthokonta_Fungi_Blastocladiomycota_Blastocladiomycetes_Blastocladiales_Blastocladiaceae_Allomyces_macrogynus_ATCC_38327:0.06921746)1.000:0.07485724)0.633:0.025293048)0.987:0.035757467)0.251:0.016879935,((((((Eukaryota_Opisthokonta_Metazoa_Eumetazoa_Bilateria_Coelomata_Deuterostomia_Chordata_Craniata_Vertebrata_Gnathostomata_Teleostomi_Euteleostomi_Actinopterygii_Actinopteri_Neopterygii_Teleostei_Elopocephala_Clupeocephala_Otocephala_Ostariophysi_Otophysi_Cypriniphysi_Cypriniformes_Cyprinoidea_Cyprinidae_Danio_rerio:0.024059663,((Eukaryota_Opisthokonta_Metazoa_Eumetazoa_Bilateria_Coelomata_Deuterostomia_Chordata_Craniata_Vertebrata_Gnathostomata_Teleostomi_Euteleostomi_Sarcopterygii_Tetrapoda_Amphibia_Batrachia_Anura_Pipoidea_Pipidae_Xenopodinae_Xenopus_Xenopus_Xenopus_tropicalis:0.022079019,Eukaryota_Opisthokonta_Metazoa_Eumetazoa_Bilateria_Coelomata_Deuterostomia_Chordata_Craniata_Vertebrata_Gnathostomata_Teleostomi_Euteleostomi_Sarcopterygii_Tetrapoda_Amniota_Mammalia_Rattus_norvegicus:0.016292933)0.937:0.009693851,(Eukaryota_Opisthokonta_Metazoa_Eumetazoa_Bilateria_Coelomata_Deuterostomia_Chordata_Craniata_Vertebrata_Gnathostomata_Teleostomi_Euteleostomi_Sarcopterygii_Tetrapoda_Amniota_Mammalia_Homo_sapiens:0.03949165,(Eukaryota_Opisthokonta_Metazoa_Eumetazoa_Bilateria_Coelomata_Deuterostomia_Chordata_Craniata_Vertebrata_Gnathostomata_Teleostomi_Euteleostomi_Sarcopterygii_Tetrapoda_Amniota_Mammalia_Ailuropoda_melanoleuca:0.16715468,Eukaryota_Opisthokonta_Metazoa_Eumetazoa_Bilateria_Coelomata_Deuterostomia_Chordata_Craniata_Vertebrata_Gnathostomata_Teleostomi_Euteleostomi_Sarcopterygii_Tetrapoda_Amniota_Mammalia_Mus_musculus:0.024451122)0.801:0.003592028)0.715:0.001057259)0.952:0.009591969)0.999:0.039324626,Eukaryota_Opisthokonta_Metazoa_Eumetazoa_Bilateria_Coelomata_Deuterostomia_Chordata_Tunicata_Ascidiacea_Enterogona_Phlebobranchia_Cionidae_Ciona_intestinalis:0.20093738)0.958:0.026376419,((Eukaryota_Opisthokonta_Metazoa_Eumetazoa_Bilateria_Coelomata_Protostomia_Lophotrochozoa_Mollusca_Gastropoda_Patellogastropoda_Lottioidea_Lottiidae_Lottia_gigantea:0.14021991,((Eukaryota_Opisthokonta_Metazoa_Eumetazoa_Bilateria_Coelomata_Protostomia_Ecdysozoa_Panarthropoda_Arthropoda_Mandibulata_Pancrustacea_Crustacea_Branchiopoda_Phyllopoda_Diplostraca_Cladocera_Anomopoda_Daphniidae_Daphnia_pulex_Log50:0.08476152,((Eukaryota_Opisthokonta_Metazoa_Eumetazoa_Bilateria_Coelomata_Protostomia_Ecdysozoa_Panarthropoda_Arthropoda_Mandibulata_Pancrustacea_Hexapoda_Insecta_Dicondylia_Acyrthosiphon_pisum_genomic:0.10749811,((Eukaryota_Viridiplantae_Streptophyta_Streptophytina_Embryophyta_Tracheophyta_Euphyllophyta_Spermatophyta_Magnoliophyta_Liliopsida_commelinids_Poales_Poaceae_PACMAD_clade_Danthonioideae_Danthonieae_Tribolium_castaneum:0.04352411,Eukaryota_Opisthokonta_Metazoa_Eumetazoa_Bilateria_Coelomata_Protostomia_Ecdysozoa_Panarthropoda_Arthropoda_Mandibulata_Pancrustacea_Hexapoda_Insecta_Dicondylia_Bombyx_mori_Dazao:0.057488885)0.546:0.012208528,(Eukaryota_Opisthokonta_Metazoa_Eumetazoa_Bilateria_Coelomata_Protostomia_Ecdysozoa_Panarthropoda_Arthropoda_Mandibulata_Pancrustacea_Hexapoda_Insecta_Dicondylia_Pediculus_humanus_corporis_strain_USDA:0.019394463,Eukaryota_Opisthokonta_Metazoa_Eumetazoa_Bilateria_Coelomata_Protostomia_Ecdysozoa_Panarthropoda_Arthropoda_Mandibulata_Pancrustacea_Hexapoda_Insecta_Dicondylia_Apis_mellifera:0.041027933)0.845:0.006986539)0.905:0.009730571)0.879:0.009483576,(Eukaryota_Opisthokonta_Metazoa_Eumetazoa_Bilateria_Coelomata_Protostomia_Ecdysozoa_Panarthropoda_Arthropoda_Mandibulata_Pancrustacea_Hexapoda_Insecta_Dicondylia_Drosophila_melanogaster:0.060543805,(Eukaryota_Opisthokonta_Metazoa_Eumetazoa_Bilateria_Coelomata_Protostomia_Ecdysozoa_Panarthropoda_Arthropoda_Mandibulata_Pancrustacea_Hexapoda_Insecta_Dicondylia_Anopheles_gambiae_str._PEST:0.02905026,(Eukaryota_Opisthokonta_Metazoa_Eumetazoa_Bilateria_Coelomata_Protostomia_Ecdysozoa_Panarthropoda_Arthropoda_Mandibulata_Pancrustacea_Hexapoda_Insecta_Dicondylia_Aedes_aegypti_strain_Liverpool:0.02866401,Eukaryota_Opisthokonta_Metazoa_Eumetazoa_Bilateria_Coelomata_Protostomia_Ecdysozoa_Panarthropoda_Arthropoda_Mandibulata_Pancrustacea_Hexapoda_Insecta_Dicondylia_Culex_pipiens_quinquefasciatus:0.010292532)0.916:0.011703433)1.000:0.04424036)0.965:0.020497913)0.980:0.023988888)0.968:0.026298324,(Eukaryota_Opisthokonta_Metazoa_Eumetazoa_Bilateria_Coelomata_Protostomia_Lophotrochozoa_Annelida_Clitellata_Hirudinida_Hirudinea_Rhynchobdellida_Glossiphoniidae_Helobdella_robusta:0.07721188,Eukaryota_Opisthokonta_Metazoa_Eumetazoa_Bilateria_Coelomata_Protostomia_Lophotrochozoa_Annelida_Polychaeta_Scolecida_Capitellida_Capitellidae_Capitella_sp._I_ESC_2004:0.07718944)0.974:0.02914415)0.399:0.015380912)0.788:0.01687915,(Eukaryota_Opisthokonta_Metazoa_Eumetazoa_Bilateria_Coelomata_Deuterostomia_Chordata_Cephalochordata_Branchiostomidae_Branchiostoma_floridae_S238N_H82:0.08503335,Eukaryota_Opisthokonta_Metazoa_Porifera_Demospongiae_Ceractinomorpha_Haplosclerida_Niphatidae_Amphimedon_queenslandica:0.14484492)0.652:0.015196354)0.199:0.008581407)0.885:0.023095084,(Eukaryota_Opisthokonta_Metazoa_Eumetazoa_Bilateria_Coelomata_Deuterostomia_Chordata_Tunicata_Appendicularia_Oikopleuridae_Oikopleura_dioica:0.21457651,Eukaryota_Opisthokonta_Metazoa_Eumetazoa_Bilateria_Coelomata_Protostomia_Ecdysozoa_Nematoda_Chromadorea_Rhabditida_Rhabditoidea_Rhabditidae_Peloderinae_Caenorhabditis_elegans:0.17842653)0.991:0.055289693)0.831:0.023694789,Eukaryota_Opisthokonta_Metazoa_Placozoa_Trichoplax_adhaerens_Grell_BS_1999:0.13441682)0.946:0.022891607,(Eukaryota_Opisthokonta_Choanoflagellida_Codonosigidae_Monosiga_brevicollis_MX1_MONBR:0.1201138,(Eukaryota_Opisthokonta_Choanoflagellida_Salpingoecidae_Salpingoeca_rosetta:5.0E-9,Eukaryota_Opisthokonta_Choanoflagellida_Codonosigidae_Proterospongia_sp._ATCC_50818:0.06337459)1.000:0.1222317)0.999:0.1057267)0.998:0.041073643)0.768:0.01435183)0.762:0.015062012)0.257:0.014426057)0.858:0.025343519)1.000:0.52753097,(Archaea_CP_Thorarchaeota_WOR_bin_SG827a:0.10222333,Archaea_CP_Thorarchaeota_WOR_bin_SMTZ1_83:0.114820875)1.000:0.28213605)0.965:0.05853543,((Archaea_Lokiarchaeota_RBG_13_Lokiarchaeota_45_8:0.38283297,Archaea_Lokiarchaeaota_archeaon_Loki:0.50936484)0.960:0.097483575,(Archaea_Lokiarchaeota_SG8_8:0.09888988,Archaea_Lokiarchaeota_DG_43:0.08120085)1.000:0.43965924)0.939:0.06137397)0.593:0.030460104)1.000:0.069653325,((((Archaea_Euryarchaeota_Archaeoglobi_Archaeoglobales_Archaeoglobaceae_Archaeoglobus_fulgidus_DSM_8774:0.1353536,Archaea_Euryarchaeota_Archaeoglobi_Archaeoglobales_Archaeoglobaceae_Ferroglobus_placidus_DSM_10642_chromosome:0.08353417)1.000:0.22069697,((((Archaea_Euryarchaeota_Methanomicrobia_Methanomicrobiales_Methanoregulaceae_Methanolinea_tarda_NOBI_1:0.13693422,(Archaea_Euryarchaeota_Methanomicrobia_Methanomicrobiales_Methanoregulaceae_Candidatus_Methanosphaerula_palustris_E1_9c:0.12203643,Archaea_Euryarchaeota_Methanomicrobia_Methanomicrobiales_Methanoregulaceae_Candidatus_Methanoregula_boonei_6A8:0.09790578)0.499:0.02516669)0.977:0.037002787,(Archaea_Euryarchaeota_Methanomicrobia_Methanomicrobiales_Methanomicrobiaceae_Methanoculleus_bourgensis_MS2:0.13699311,(Archaea_Euryarchaeota_Methanomicrobia_Methanomicrobiales_Methanomicrobiaceae_Methanofollis_liminatans_GKZPZ_DSM_4140:0.15377508,(Archaea_Euryarchaeota_Methanomicrobia_Methanomicrobiales_Methanomicrobiaceae_Methanomicrobium_mobile_BP_DSM_1539:0.10675878,Archaea_Euryarchaeota_Methanomicrobia_Methanomicrobiales_Methanomicrobiaceae_Methanoplanus_petrolearius_DSM_11571_chromosome:0.059494168)1.000:0.09147184)0.781:0.039091993)0.852:0.03215814)0.717:0.02715357,(Archaea_Euryarchaeota_Methanomicrobia_Methanomicrobiales_Methanocorpusculaceae_Methanocorpusculum_labreanum_Z:0.22464493,Archaea_Euryarchaeota_Methanomicrobia_Methanomicrobiales_Methanospirillaceae_Methanospirillum_hungatei_JF_1:0.15541716)0.208:0.018822089)1.000:0.22409078,((Archaea_Euryarchaeota_Halobacteria_Halobacteriales_Halobacteriaceae_Halobaculum_sp._A07HB70:0.10139101,(((((Archaea_Euryarchaeota_Halobacteria_Halobacteriales_Halobacteriaceae_Halorubrum_sp._A07HR67:0.02724432,Archaea_Euryarchaeota_Halobacteria_Halobacteriales_Halobacteriaceae_Halorubrum_lacusprofundi_ATCC_49239:0.023000818)1.000:0.053380843,((Archaea_Euryarchaeota_Halobacteria_Halobacteriales_Halobacteriaceae_Halonotius_sp._J07ABHN4_version_2:0.09857803,((Archaea_Euryarchaeota_Halobacteria_Halobacteriales_Halobacteriaceae_Haloplanus_natans_RE_101_DSM_17983:0.072603814,(Archaea_Euryarchaeota_Halobacteria_Halobacteriales_Halobacteriaceae_Haladaptatus_paucihalophilus_DX253_DSM_18195:0.10961115,((Archaea_Euryarchaeota_Halobacteria_Halobacteriales_Halobacteriaceae_Halovivax_ruber_XH_70_DSM_18193:0.08901968,(Archaea_Euryarchaeota_Halobacteria_Halobacteriales_Halobacteriaceae_Halostagnicola_larsenii_XH_48_DSM_176:0.06555931,(Archaea_Euryarchaeota_Halobacteria_Halobacteriales_Halobacteriaceae_Natronococcus_occultus_SP4_DSM_3396:0.03876285,(Archaea_Euryarchaeota_Halobacteria_Halobacteriales_Halobacteriaceae_Natronolimnobius_innermongolicus_JCM_12255:0.023481907,(Archaea_Euryarchaeota_Halobacteria_Halobacteriales_Halobacteriaceae_Natronobacterium_gregoryi_SP2_DSM_3393:0.036684647,(Archaea_Euryarchaeota_Halobacteria_Halobacteriales_Halobacteriaceae_Natrinema_pellirubrum_157_JCM_10476:0.02637366,Archaea_Euryarchaeota_Halobacteria_Halobacteriales_Halobacteriaceae_Haloterrigena_turkmenica_DSM_5511:0.021361066)0.897:0.012391693)0.366:0.00787915)0.291:0.006313675)0.845:0.015995493)0.929:0.019726926)0.985:0.030768884,(Archaea_Euryarchaeota_Halobacteria_Halobacteriales_Halobacteriaceae_Halalkalicoccus_jeotgali_B3_chromosome:0.12174341,(Archaea_Euryarchaeota_Halobacteria_Natrialbales_Natrialbaceae_Salinarchaeum_sp._Harcht_Bsk1:0.13762419,(Archaea_Euryarchaeota_Halobacteria_Halobacteriales_Halobacteriaceae_Halosimplex_carlsbadense_2_9_1:0.06666174,Archaea_Euryarchaeota_Halobacteria_Halobacteriales_Halobacteriaceae_Haloarcula_marismortui_ATCC_43049:0.08769464)0.982:0.031841718)0.698:0.023197897)0.467:0.019796476)0.976:0.026428495)0.997:0.034349773)0.942:0.019788202,(Archaea_Euryarchaeota_Halobacteria_Halobacteriales_haloarchaeon_3A1_DGR:0.093246855,(Archaea_Euryarchaeota_Halobacteria_Halobacteriales_Halobacteriaceae_Halobacteriaceae_archaeon_G22:0.062299825,Archaea_uncultured_halophilic_archaeon_J07ABHX67_version_2:0.09273666)0.988:0.032277297)0.949:0.017449584)0.981:0.02877378)0.988:0.0646618,(Archaea_Euryarchaeota_Halobacteria_Haloferacales_Haloferacaceae_Halohasta_litchfieldiae_tADL__Hlit_replicon_OLD_NAMEhalophilic_archaeon_sp._True_ADL:0.045628645,(Archaea_uncultured_archaeon_J07ABHN6_version_2:0.009966615,Archaea_Euryarchaeota_Halobacteria_Halobacteriales_Halobacteriaceae_Halonotius_sp._A07HN63:0.024330523)1.000:0.05338986)0.999:0.040856037)0.898:0.013134909)0.897:0.015108121,(Archaea_Euryarchaeota_Halobacteria_halophilic_archaeon_sp._DL31__DL31_replicon_1_OLD_NAME_halophilic_archaeon_sp._DL31:0.094127655,Archaea_Euryarchaeota_Halobacteria_Halobacteriales_Halobacteriaceae_Halorubrum_sp._A07HR60:0.12391571)0.992:0.03429524)0.936:0.017123697,((Archaea_Euryarchaeota_Halobacteria_Halobacteriales_Halobacteriaceae_Haloquadratum_walsbyi_HBSQ001_DSM_16790:0.06420926,(Archaea_Euryarchaeota_Halobacteria_Halobacteriales_Halobacteriaceae_Halogeometricum_borinquense_DSM_11551_chromosome:0.01640231,Archaea_Euryarchaeota_Halobacteria_Halobacteriales_Halobacteriaceae_Halosarcina_pallida_JCM_14848:0.028572753)0.994:0.026778547)0.977:0.021987757,(Archaea_Euryarchaeota_Halobacteria_Halobacteriales_Halobacteriaceae_Haloferax_mediterranei_R_4_ATCC_33500:0.05406702,Archaea_Euryarchaeota_Halobacteria_Halobacteriales_Halobacteriaceae_Halogranum_salarium_B_1:0.0614426)0.646:0.017104175)0.970:0.019410469)0.853:0.01706758,(((Archaea_Euryarchaeota_Halobacteria_Halobacteriales_Halobacteriaceae_Halococcus_saccharolyticus_DSM_5350:0.100687675,(Archaea_Euryarchaeota_Halobacteria_Halobacteriales_Halobacteriaceae_Halobiforma_nitratireducens_JCM_10879:0.017378617,(Archaea_Euryarchaeota_Halobacteria_Halobacteriales_Halobacteriaceae_Natrialba_magadii_ATCC_43099_chromosome:0.02561454,(Archaea_Euryarchaeota_Halobacteria_Halobacteriales_Halobacteriaceae_Natronorubrum_sulfidifaciens_JCM_14089:0.019709373,Archaea_Euryarchaeota_Halobacteria_Halobacteriales_Halobacteriaceae_Halopiger_xanaduensis_SH_6:0.018865805)0.674:0.008969043)0.852:0.010493427)1.000:0.048897438)0.818:0.019196458,((Archaea_Euryarchaeota_Halobacteria_Halobacteriales_Halobacteriaceae_Halorhabdus_utahensis_DSM_12940:0.070055895,Archaea_Euryarchaeota_Halobacteria_Halobacteriales_Halobacteriaceae_Halomicrobium_mukohataei_DSM_12286:0.052160945)0.933:0.0222746,(Archaea_uncultured_halophilic_archaeon_J07ABHX64:0.11771525,Archaea_Euryarchaeota_Halobacteria_Halobacteriales_Halobacteriaceae_Natronomonas_pharaonis_Gabara_DSM_2160:0.06769328)0.483:0.017185602)0.733:0.02093409)0.884:0.021345114,Archaea_Euryarchaeota_Halobacteria_Halobacteriales_Halobacteriaceae_Halobacterium_sp._NRC_1:0.13386849)0.882:0.014949381)0.415:0.024511551)1.000:0.27694672,(Archaea_Euryarchaeota_Methanomicrobia_Methanosarcinales_Methanosaetaceae_Methanosaeta_thermophila_PT:0.20942429,((Archaea_Euryarchaeota_Methanomicrobia_Methanosarcinales_Methermicoccaceae_Methermicoccus_shengliensis_DSM_18856:0.22225983,(Archaea_Euryarchaeota_Methanomicrobia_Methanosarcinales_Methanosarcinaceae_Methanosarcina_barkeri_Fusaro_DSM_804:0.15307839,((Archaea_Euryarchaeota_Methanomicrobia_Methanosarcinales_Methanosarcinaceae_Methanococcoides_burtonii_DSM_6242:0.11048637,(Archaea_Euryarchaeota_Methanomicrobia_Methanosarcinales_Methanosarcinaceae_Methanohalophilus_mahii_DSM_5219_chromosome:0.140359,(Archaea_Euryarchaeota_Methanomicrobia_Methanosarcinales_Methanosarcinaceae_Methanohalobium_evestigatum_Z_7303_chromosome:0.1444708,Archaea_Euryarchaeota_Methanomicrobia_Methanosarcinales_Methanosarcinaceae_Methanosalsum_zhilinae_WeN5_DSM_404017:0.110147566)0.119:0.02246024)0.664:0.019593038)0.328:0.014274226,(Archaea_Euryarchaeota_Methanomicrobia_Methanosarcinales_Methanosarcinaceae_Methanolobus_psychrophilus_R15:0.097710185,Archaea_Euryarchaeota_Methanomicrobia_Methanosarcinales_Methanosarcinaceae_Methanomethylovorans_hollandica_DSM_15978:0.07582641)0.571:0.02375235)0.906:0.02957043)1.000:0.100928225)0.000:0.0300778,((Archaea_Euryarchaeota_Methanomicrobia_Methanocellales_Methanocellaceae_Methanocella_sp._RC_I_Manual_curation_by_Zhe_Lv:0.21395932,Archaea_Euryarchaeota_Methanomicrobia_Methanocellales_Methanoflorens_stordalenmirensis_Draft_v4.3.2:0.22422302)0.717:0.04645739,Archaea_Euryarchaeota_Methanomicrobia_Methanosarcinales_uncultured_Methanosarcinales_sp._ANME_2D_ANME_V10:0.19203709)0.963:0.037194263)0.337:0.02346117)0.180:0.02515746)0.967:0.04950347)0.998:0.07996755)0.716:0.04282389,((Archaea_Euryarchaeota_unclassified_Euryarchaeota_Aciduliprofundum_boonei_T469_chromosome:0.18352441,(Archaea_Euryarchaeota_Thermoplasmata_Thermoplasmatales_Thermoplasmataceae_Thermoplasma_acidophilum_DSM_1728:0.18374649,(Archaea_Euryarchaeota_Thermoplasmata_Thermoplasmatales_Ferroplasmaceae_Ferroplasma_acidarmanus_Fer1:0.1541715,Archaea_Euryarchaeota_Thermoplasmata_Thermoplasmatales_Picrophilaceae_Picrophilus_torridus_DSM_9790:0.122969404)0.998:0.08574557)1.000:0.33091885)0.991:0.07560945,((CG01_land_8_20_14_3_00_Euryarchaeota_38_12:0.27925104,(((Archaea_Euryarchaeota_Methanomicrobia_unclassified_Methanomicrobia_Candidatus_Methanomassiliicoccus_intestinalis_Issoire_Mx1:0.16649629,(Archaea_Euryarchaeota_Thermoplasmata_Methanomassiliicoccales_Methanomassiliicoccaceae_Candidatus_Methanomethylophilus_alvus_Mx1201:0.06438601,Archaea_Euryarchaeota_Thermoplasmata_Thermoplasmatales_Thermoplasmatales_archaeon_BRNA1:0.08707143)1.000:0.18468028)0.997:0.066016056,(Archaea_Euryarchaeota_unclassified_Euryarchaeota_Marine_Group_II_uncultured_marine_group_II_euryarchaeote:0.560171,(Euryarchaeota_archaeon_RBG_16_62_10:0.08586523,((Euryarchaeota_archaeon_RBG_13_57_23:0.026586737,Euryarchaeota_archaeon_RBG_19FT_COMBO_56_21:0.008165394)1.000:0.07577915,Euryarchaeota_archaeon_RBG_13_61_15:0.05362796)0.831:0.015906502)1.000:0.13920826)0.585:0.022957455)0.845:0.0426593,(Euryarchaeota_archaeon_RBG_16_68_12:0.145766,(Euryarchaeota_archaeon_RBG_16_67_27:0.04158996,(Euryarchaeota_archaeon_RBG_16_68_13:0.05664372,Euryarchaeota_archaeon_RBG_19FT_COMBO_69_17:0.05697755)0.390:0.016937885)0.990:0.05915752)1.000:0.13032317)0.753:0.024521671)0.851:0.043243743,(Archaea_Thaumarchaeota_unclassified_Thaumarchaeota_Marine_Group_I_Marine_Group_III_euryarchaeote_sp._SCGC_AAA288_E19:0.43902758,(Archaea_Euryarchaeota_Thermoplasmata_Thermoplasmatales_Thermoplasmatales_archaeon_SCGC_AB_539_C06:0.2192177,(Archaea_Euryarchaeota_RBG_13_Euryarchaeota_31_8:5.0E-9,Euryarchaeota_archaeon_RBG_13_31_8:5.0E-9)1.000:0.23409134)0.994:0.10958221)0.739:0.028485496)0.941:0.045689117)1.000:0.096697874)0.993:0.044353697,(Archaea_CP_Z7ME43_WOR_bin_DG_70:0.42167097,(((Archaea_Euryarchaeota_Methanobacteria_Methanobacteriales_Methanothermaceae_Methanothermus_fervidus_DSM_2088_chromosome:0.12794304,(Archaea_Euryarchaeota_Methanobacteria_Methanobacteriales_Methanobacteriaceae_Methanothermobacter_thermautotrophicus_Delta_H:0.060181595,(Archaea_Euryarchaeota_Methanobacteria_Methanobacteriales_Methanobacteriaceae_Methanobacterium_sp._SWAN_1_chromosome:0.111714624,(Archaea_Euryarchaeota_Methanobacteria_Methanobacteriales_Methanobacteriaceae_Methanosphaera_stadtmanae_DSM_3091:0.10933479,Archaea_Euryarchaeota_Methanobacteria_Methanobacteriales_Methanobacteriaceae_Methanobrevibacter_smithii_ATCC_35061:0.12860797)0.946:0.030812794)0.806:0.046661228)1.000:0.09072219)1.000:0.13028875,(Archaea_Euryarchaeota_Methanopyri_Methanopyrales_Methanopyraceae_Methanopyrus_kandleri_AV19:0.25359452,(Archaea_Euryarchaeota_Methanococci_Methanococcales_Methanocaldococcaceae_Methanocaldococcus_jannaschii_DSM_2661:0.10055731,((Archaea_Euryarchaeota_Methanococci_Methanococcales_Methanococcaceae_Methanococcus_maripaludis_S2:0.13160035,Archaea_Euryarchaeota_Methanococci_Methanococcales_Methanococcaceae_Methanothermococcus_okinawensis_IH1_chromosome:0.0653124)1.000:0.10028427,Archaea_Euryarchaeota_Methanococci_Methanococcales_Methanocaldococcaceae_Methanotorris_igneus_Kol_5_chromosome:0.05145034)0.256:0.04384489)1.000:0.18269901)0.348:0.04737632)0.152:0.028005145,((Archaea_Euryarchaeota_Thermococci_Thermococcales_Thermococcaceae_Pyrococcus_furiosus_DSM_3638:0.04414078,(Archaea_Euryarchaeota_Thermococci_Thermococcales_Thermococcaceae_Palaeococcus_pacificus_DY20341:0.092886865,Archaea_Euryarchaeota_Thermococci_Thermococcales_Thermococcaceae_Thermococcus_kodakarensis_KOD1:0.041280683)0.523:0.025465686)1.000:0.2082386,(Archaea_SAGMEG_45:0.21589473,(CG08_land_8_20_14_0_20_Hadesarchaea_51_8:0.17605554,Archaea_SAGMEG_N21:0.12914184)0.197:0.03886303)1.000:0.13112596)0.891:0.04902324)0.572:0.022832038)0.866:0.024920506)0.432:0.024910018)0.993:0.05244347)0.975:0.04943639,((Archaea_Nanohaloarchaeota_Nanohaloarchaea_uncultured_halophilic_archaeon_J0756AB_J07NFR56:0.25225025,(Archaea_Nanohaloarchaeota_Nanohaloarchaea_Candidatus_Haloredivivus_sp._G17:0.18453835,Archaea_Nanohaloarchaeota_Nanohaloarchaea_SW_7_Nanohaloarchaea_43_15:0.18315414)0.068:0.05046496)1.000:0.38887057,(Archaea_DPANN_Aenigmarchaeota_AR5_gwa2_scaffold_521:0.44291186,((Archaea_CP_Micrarchaeota_WOR_bin_DG_71_2:0.15298262,Candidatus_Micrarchaeota_archaeon_RBG_16_36_9:0.20671195)1.000:0.22626325,((Archaea_CP_Micrarchaeota_WOR_bin_STMZ1_77:0.13634542,(Archaea_CP_Micrarchaeota_WOR_bin_SMTZ_76_1:0.077344336,Archaea_CP_Micrarchaeota_WOR_bin_SMTZ_76:0.066785105)1.000:0.11383039)1.000:0.0860036,(CG15_BIG_FIL_POST_REV_8_21_14_020_Aenigmarchaeota_37_27:0.22552788,Candidatus_Micrarchaeota_archaeon_RBG_16_49_10:0.24792536)0.994:0.07303665)1.000:0.12702419)0.329:0.056744277)0.879:0.07547975)0.816:0.044737402)0.804:0.03239369,((CG08_land_8_20_14_0_20_Diapherotrites_30_16:0.45420668,CG09_land_8_20_14_0_10_Diapherotrites_32_12:0.39162076)1.000:0.2149856,(CG08_land_8_20_14_0_20_Diapherotrites_34_12:0.4061563,(Archaea_DPANN_Diapherotrites_AR10_gwc2_scaffold_150:0.21217488,((Archaea_Diapherotrites_candidate_division_DUSEL3_archaeon_SCGC_AAA011_E11_DUSEL_001_206:0.1327713,CG11_big_fil_rev_8_21_14_0_20_Diapherotrites_37_9:0.1846)1.000:0.12539475,(Archaea_DPANN_Diapherotrites_AR21_gwc2_scaffold_17919:0.28530473,CG10_big_fil_rev_8_21_14_0_10_Diapherotrites_31_34:0.25452182)0.329:0.032017976)0.765:0.046762835)0.959:0.06786208)0.985:0.10301201)1.000:0.17024137)0.923:0.040695433,(((((Archaea_Nanoarchaeota_candidate_division_DUSEL4_archaeon_SCGC_AAA011_G17_DUSEL_001_198:0.003079022,Archaea_Nanoarchaeota_candidate_division_DUSEL4_archaeon_SCGC_AAA011_L22_Combined_Assembly_DUSEL4_1__DUSEL4:0.02379866)1.000:0.342237,(Archaea_DPANN_Woesearchaeota_AR17_gwa2_scaffold_2520:0.33844236,((Archaea_Nanoarchaeota_candidate_division_DUSEL4_archaeon_SCGC_AAA011_L15_DUSEL_001_208:0.2974341,Archaea_DPANN_Woesearchaeota_AR20_gwa2_scaffold_32:0.34890163)0.115:0.029814266,Archaea_DPANN_Woesearchaeota_AR18_gwa2_scaffold_1772:0.40790808)0.666:0.03991058)0.892:0.036977906)0.360:0.023850724,(((((CG10_big_fil_rev_8_21_14_0_10_Woesearchaeota_36_11:0.1398723,CG10_big_fil_rev_8_21_14_0_10_Woesearchaeota_45_16:0.16539213)0.000:0.02523712,CG10_big_fil_rev_8_21_14_0_10_Woesearchaeota_32_24:0.23328556)0.872:0.025464375,(CG_4_10_14_0_2_um_filter_Woesearchaeota_33_13:0.1918533,Archaea_DPANN_Woesearchaeota_AR9_gwa2_scaffold_1018:0.20828392)0.686:0.027532022)1.000:0.21900547,(Archaea_DPANN_Woesearchaeota_RBG_13_Woesearchaeota_36_6:5.0E-9,Candidatus_Woesearchaeota_archaeon_RBG_13_36_6:5.0E-9)1.000:0.30819198)0.884:0.038740657,((Archaea_DPANN_Woesearchaeota_AR4_gwa2_scaffold_135:0.31434146,CG1_02_FULL_Woesearchaeota_57_44:0.3363999)0.997:0.10478658,((((CG10_big_fil_rev_8_21_14_0_10_Woesearchaeota_37_12:0.26853788,CG10_big_fil_rev_8_21_14_0_10_Woesearchaeota_30_7:0.27387515)0.994:0.08156805,(CG11_big_fil_rev_8_21_14_0_20_Woesearchaeota_43_8:0.29703343,(CG07_land_8_20_14_0_80_Woesearchaeota_44_23:0.36721066,((CG08_land_8_20_14_0_20_Woesearchaeota_47_9:0.23353095,CG10_big_fil_rev_8_21_14_0_10_Woesearchaeota_34_8:0.4749334)0.721:0.04003909,CG_4_10_14_0_8_um_filter_cor_Woesearchaeota_47_5:0.25454512)0.993:0.08886013)0.802:0.028336799)0.956:0.03025441)0.033:0.011395152,(Archaea_DPANN_Woesearchaeota_AR15_gwa2_scaffold_65:0.3802287,(CG10_big_fil_rev_8_21_14_0_10_Woesearchaeota_32_9:0.25333568,Archaea_CP_DHVE_6_WOR_bin_SMTZ_78:0.3017455)0.964:0.10159575)0.886:0.05494149)0.261:0.025452735,((Archaea_CP_DHVE_6_WOR_bin_DG_71:0.22693138,(Archaea_CP_DHVE_6_WOR_bin_SMTZ_00:0.19749886,(Archaea_CP_DHVE_6_WOR_bin_DG_71_5:0.07614419,Archaea_CP_DHVE_6_WOR_bin_SMTZ_69:0.07939573)1.000:0.10791039)0.998:0.07309883)0.953:0.033913158,(((Archaea_DPANN_Woesearchaeota_AR11_gwa2_scaffold_3980:0.3023549,Archaea_DPANN_Woesearchaeota_AR3_gwa2_scaffold_210:0.26730776)0.626:0.03946544,CG10_big_fil_rev_8_21_14_0_10_Woesearchaeota_33_12:0.21376002)0.339:0.018193334,(Archaea_DPANN_Woesearchaeota_AR16_gwa2_scaffold_1808:0.3292527,CG10_big_fil_rev_8_21_14_0_10_Woesearchaeota_44_13:0.22233543)0.997:0.062620886)0.757:0.017239103)0.617:0.016518755)0.751:0.04236735)0.758:0.031324863)0.998:0.061922267)0.990:0.061299965,((Archaea_DPANN_Pacearchaeota_AR6_gwa2_scaffold_10207:0.4015814,(CG_4_9_14_3_um_filter_150_Pacearchaeota_31_7:0.40773365,(((((CG10_big_fil_rev_8_21_14_0_10_Pacearchaeota_35_13:0.34237087,(CG10_big_fil_rev_8_21_14_0_10_Pacearchaeota_31_24:0.23224165,(CG10_big_fil_rev_8_21_14_0_10_Pacearchaeota_34_76:0.18982816,(CG1_02_FULL_Pacearchaeota_39_14:0.13280481,(CG1_02_SUB10_Pacearchaeota_32_132:0.1652094,CG1_02_FULL_Pacearchaeota_35_32:0.16108115)0.679:0.0379665)0.986:0.085492164)0.997:0.08714737)0.997:0.09913374)0.022:0.052748464,((Archaea_DPANN_Pacearchaeota_RBG_13_Pacearchaeota_36_9:0.007288499,Candidatus_Pacearchaeota_archaeon_RBG_13_36_9:0.001217292)0.997:0.2599752,CG10_big_fil_rev_8_21_14_0_10_Woesearchaeota_34_12:0.27839056)0.837:0.044630367)0.652:0.040065814,(CG10_big_fil_rev_8_21_14_0_10_Pacearchaeota_30_48:0.25615034,CG10_big_fil_rev_8_21_14_0_10_Pacearchaeota_31_9:0.18625471)0.969:0.090490595)0.622:0.03908249,(CG10_big_fil_rev_8_21_14_0_10_Pacearchaeota_32_14:0.24326341,((CG10_big_fil_rev_8_21_14_0_10_Pacearchaeota_32_42:0.1684743,(CG_4_9_14_0_2_um_filter_Pacearchaeota_30_8:0.09645903,(Archaea_DPANN_Pacearchaeota_AR1_gwc2_scaffold_2477:0.003881664,CG11_big_fil_rev_8_21_14_0_20_Pacearchaeota_30_13:0.013881578)0.094:0.048244067)1.000:0.15415502)0.933:0.05273646,((Archaea_DPANN_Pacearchaeota_AR19_gwa2_scaffold_250:0.20695081,Archaea_DPANN_Pacearchaeota_AR13_gwb2_scaffold_657:0.15096693)0.671:0.032556094,(Candidatus_Pacearchaeota_archaeon_RBG_16_35_8:0.19628423,(Candidatus_Pacearchaeota_archaeon_RBG_13_33_26:0.1400155,CG10_big_fil_rev_8_21_14_0_10_Pacearchaeota_34_12:0.21592987)0.962:0.05504433)0.541:0.024042353)0.736:0.02736491)0.987:0.046311606)0.998:0.07614064)1.000:0.11846408,CG06_land_8_20_14_3_00_150_Pacearchaeota_35_12:0.38757038)0.519:0.048648916)0.928:0.054570995)0.998:0.13291289,Archaea_Euryarchaeota_Euryarchaeota_archaeon_SCGC_AC_312_F18:0.52849996)0.673:0.061075345)0.890:0.046218205,((CG_4_10_14_0_2_um_filter_Archaea_38_6:0.59053344,Archaea_Parvarchaeota_ARMAN_Candidatus_Parvarchaeum_acidophilus_ARMAN5:0.69324327)0.170:0.054975815,CG10_big_fil_rev_8_21_14_0_10_Archaea_43_11:0.45071328)0.966:0.083816834)0.865:0.048068773)0.874:0.09010639,(Archaea_unclassified_Candidatus_Nanobsidianus_stetteri_Final_anotation_based_on_arCOG:0.5507757,Archaea_Nanoarchaeota_Nanoarchaeum_equitans_Kin4_M:0.36246395)0.999:0.18363261,(CG03_land_8_20_14_0_80_cor_Huberarchaea_31_114:0.7927409,((Bacteria_CP_SR1_bacterium_Aalborg_AAW_1:0.26446375,(Bacteria_CP_SR1_candidate_division_SR1_bacterium_taxon_345_1OR1_recoded_II:0.1627336,(Bacteria_CP_SR1_RAAC1_SR1_1:0.101803415,CG_4_9_14_3_um_filter_150_SR1_40_9:0.35295063)0.990:0.09385462)1.000:0.13632454)1.000:0.42637867,((Bacteria_CPR_DojkabacteriaWS6_GWA2_WS6_37_6:0.38976154,(CG_4_10_14_0_2_um_filter_Dojkabacteria_WS6_41_15:0.5048369,((Bacteria_CP_WS6_BJP_IG2158_WS6_35_49:0.08788135,(Bacteria_Dojkabacteria_WS6_RIFOXYB1_FULL_WS6_33_15:0.08368524,(Bacteria_Dojkabacteria_WS6_RIFOXYB1_FULL_WS6_33_14:0.043892283,Bacteria_CPR_DojkabacteriaWS6_GWE1_WS6_34_7:0.042688753)1.000:0.05569697)0.982:0.044888526)0.967:0.054622386,(Bacteria_CPR_DojkabacteriaWS6_GWF1_WS6_35_23_partial:0.10482059,Bacteria_CPR_DojkabacteriaWS6_GWC2_WS6_36_7:0.15992495)0.998:0.07123851)1.000:0.30295593)0.982:0.11373879)0.983:0.08983826,((CG2_30_FULL_Wirthbacteria_54_11:0.46577975,(((Bacteria_CPR_CPR3_GWF2_CPR3_35_18:0.3140268,CG06_land_8_20_14_3_00_150_WWE3_42_16:0.31166533)1.000:0.12169154,(((Bacteria_CPR_CPR1_GWA2_CPR1_42_17:0.44689244,(CG22_combo_CG10-13_8_21_14_all_WWE3_39_12:0.13085912,CG_4_10_14_0_2_um_filter_WWE3_41_14:0.16893798)1.000:0.3580735)0.998:0.0943026,(((Bacteria_WWE3_RIFCSPLOWO2_01_FULL_WWE3_42_11:0.47304353,(((CG10_big_fil_rev_8_21_14_0_10_WWE3_32_10:0.43887904,(Bacteria_WWE3_RIFCSPLOWO2_01_FULL_WWE3_39_13:0.3023512,(CG_4_9_14_3_um_filter_150_WWE3_34_6:0.18962704,(Bacteria_WWE3_RIFCSPHIGHO2_01_FULL_WWE3_35_17:0.07466365,CG10_big_fil_rev_8_21_14_0_10_WWE3_35_32:0.060354054)1.000:0.13807464)1.000:0.11366884)1.000:0.21001896)0.985:0.08045415,CG08_land_8_20_14_0_20_WWE3_43_13:0.49145028)0.258:0.032560512,((CG23_combo_of_CG06-09_8_20_14_all_150_WWE3_40_14:0.3094207,CG08_land_8_20_14_0_20_WWE3_40_13:0.38916242)0.993:0.09291302,(Bacteria_WWE3_RIFCSPHIGHO2_01_FULL_WWE3_40_23:0.27730086,((Bacteria_WWE3_RIFCSPHIGHO2_01_FULL_WWE3_42_13:0.23917484,(Bacteria_CPR_WWE3_GWA2_WWE3_44_16:0.13547367,CG08_land_8_20_14_0_20_WWE3_41_10:0.13970827)1.000:0.18933927)0.264:0.03202391,((Bacteria_WWE3_RIFCSPLOWO2_12_FULL_WWE3_36_10:0.2475702,Bacteria_CPR_WWE3_GWA2_WWE3_46_9:0.26191825)0.848:0.04287114,(Bacteria_WWE3_RBG_19FT_COMBO_WWE3_34_6:0.27539498,((Bacteria_CPR_WWE3_GWB1_WWE3_41_6:0.14531094,(Bacteria_WWE3_RIFCSPHIGHO2_12_FULL_WWE3_38_15:0.057622038,(Bacteria_WWE3_RBG_16_WWE3_37_10:0.015152521,Bacteria_WWE3_RIFCSPLOWO2_01_FULL_WWE3_37_15:0.015291646)0.997:0.038421754)1.000:0.1506944)0.825:0.031932265,((((Bacteria_WWE3_RIFOXYC1_FULL_WWE3_42_17:0.012801893,(Bacteria_CPR_WWE3_RAAC2_WWE3_complete:0.022004977,Bacteria_WWE3_RIFOXYD2_FULL_WWE3_43_10:0.012422694)0.996:0.017325122)0.941:0.012017524,Bacteria_WWE3_RIFOXYD1_FULL_WWE3_43_17:0.01489698)0.497:0.007003774,Bacteria_CPR_WWE3_GWB1_WWE3_42_6:0.015689913)1.000:0.1975309,(Bacteria_WWE3_RIFOXYD1_FULL_WWE3_39_9:0.18660182,(Bacteria_WWE3_RIFOXYA2_FULL_WWE3_46_9:0.26501918,Bacteria_WWE3_RBG_13_WWE3_37_7:0.15955776)0.374:0.02290459)0.625:0.026526982)0.998:0.050372228)0.490:0.021222249)0.980:0.042092074)0.460:0.027736899)1.000:0.097482644)0.902:0.05287555)0.978:0.045987867)0.551:0.03862329)0.000:0.028834676,CG08_land_8_20_14_0_20_WWE3_41_15:0.4553586)0.300:0.026217608,(CG10_big_fil_rev_8_21_14_0_10_WWE3_48_23:0.18968906,(Bacteria_WWE3_RIFCSPHIGHO2_01_FULL_WWE3_48_15:0.18993537,(Bacteria_WWE3_RIFCSPLOWO2_01_FULL_WWE3_53_14:0.106554866,(Bacteria_CP_WWE3_CSP1_7:0.087896004,Bacteria_WWE3_RBG_19FT_COMBO_WWE3_53_11:0.063242994)0.255:0.023066282)1.000:0.13677476)1.000:0.11463699)1.000:0.21374232)0.554:0.032065358)0.766:0.03607661,((Candidatus_Woykebacteria_bacterium_RBG_13_40_7b:0.36034122,(Candidatus_Woykebacteria_bacterium_RIFCSPLOWO2_01_FULL_43_14:0.30782384,((Candidatus_Woykebacteria_bacterium_RIFCSPLOWO2_01_FULL_41_12:0.2084991,(Candidatus_Woykebacteria_bacterium_RBG_13_40_15:0.19959262,((Candidatus_Woykebacteria_bacterium_RBG_19FT_COMBO_43_10:0.19164023,Candidatus_Woykebacteria_bacterium_RBG_16_43_9:0.13420944)0.986:0.047317345,(Candidatus_Woykebacteria_bacterium_RBG_16_44_10:0.095533855,Candidatus_Woykebacteria_bacterium_GWB1_45_5:0.082933284)1.000:0.09305864)0.105:0.013203214)0.719:0.03258274)0.998:0.078978345,(Candidatus_Woykebacteria_bacterium_RIFCSPHIGHO2_12_FULL_45_10:0.23460828,Candidatus_Woykebacteria_bacterium_RBG_16_39_9b:0.23545004)0.064:0.05197377)0.997:0.07082618)0.801:0.04707241)0.997:0.06495508,((((((((Candidatus_Beckwithbacteria_bacterium_RBG_13_42_9:0.22186513,CG23_combo_of_CG06-09_8_20_14_all_150_Beckwithbacteria_OP11_34_8:0.3677302)0.982:0.07600401,(Candidatus_Beckwithbacteria_bacterium_RBG_13_35_6:0.21954559,CG10_big_fil_rev_8_21_14_0_10_Beckwithbacteria_OP11_34_10:0.23797393)0.992:0.075972214)0.334:0.02575335,(Candidatus_Beckwithbacteria_bacterium_RIFCSPHIGHO2_01_FULL_49_39:0.19177525,((Bacteria_CPR_MicrogenomatesOP11_Beckwithbacteria_GWA2_OP11_43_10:0.060191177,CG2_30_FULL_Beckwithbacteria_OP11_44_31:0.050876096)1.000:0.12767494,(Candidatus_Beckwithbacteria_bacterium_RIFCSPLOWO2_02_FULL_47_23:0.09266405,CG22_combo_CG10-13_8_21_14_all_Beckwithbacteria_OP11_01_47_9:0.100567095)1.000:0.115883894)0.999:0.08030005)1.000:0.16055165)0.857:0.026347805,(((Bacteria_CPR_MicrogenomatesOP11_GWF2_OP11_47_9:0.15141135,(Candidatus_Collierbacteria_bacterium_RIFOXYD1_FULL_46_26:0.15960112,((Bacteria_CPR_MicrogenomatesOP11_GWA2_OP11_46_7:0.031607624,Bacteria_CPR_MicrogenomatesOP11_GWA2_OP11_46_16_partial:0.036100265)1.000:0.09677451,(CG09_land_8_20_14_0_10_Collierbacteria_OP11_46_12:0.05453303,CG10_big_fil_rev_8_21_14_0_10_Collierbacteria_OP11_44_9:0.08257188)1.000:0.061338067)1.000:0.0776351)0.998:0.0685646)1.000:0.17335272,(Candidatus_Collierbacteria_bacterium_RIFOXYB1_FULL_49_13:0.2812451,((Bacteria_CPR_MicrogenomatesOP11_Collierbacteria_Microgenomates_bacterium_SCGC_AAA011_I21_DUSEL_001_204:0.09520118,Candidatus_Collierbacteria_bacterium_RIFCSPHIGHO2_01_FULL_50_25:0.088785626)1.000:0.16021451,(Bacteria_CPR_MicrogenomatesOP11_Collierbacteria_GWE1_OP11_ACD61_46_18:0.12899108,(Bacteria_CPR_MicrogenomatesOP11_Collierbacteria_GWA2_OP11_42_17:0.09883481,((Bacteria_Microgenomates_OP11_Collierbacteria_RIFOXYD1_FULL_OP11_Collierbacteria_40_9:5.0E-9,Candidatus_Collierbacteria_bacterium_RIFOXYD1_FULL_40_9:0.001146873)1.000:0.11673369,(Bacteria_CPR_MicrogenomatesOP11_Collierbacteria_GWB1_OP11_44_6:0.059512302,((Candidatus_Collierbacteria_bacterium_RIFOXYC2_FULL_43_15:0.02287899,CG22_combo_CG10-13_8_21_14_all_Collierbacteria_OP11_43_12:0.02779532)1.000:0.0520988,Bacteria_CPR_MicrogenomatesOP11_Collierbacteria_GWA2_OP11_44_99:0.05120287)0.575:0.023126114)0.999:0.05461617)0.934:0.0262057)0.986:0.0451357)1.000:0.12440195)1.000:0.14407666)0.999:0.11479388)0.948:0.043634474,(Candidatus_Chisholmbacteria_bacterium_RIFCSPHIGHO2_01_FULL_48_12:0.35574645,(((Bacteria_Microgenomates_OP11_RBG_16_OP11_45_19:0.3121321,((Candidatus_Pacebacteria_bacterium_RIFCSPHIGHO2_01_FULL_46_10:0.16272905,Candidatus_Pacebacteria_bacterium_RIFOXYB1_FULL_44_10:0.22822933)1.000:0.14169459,((CG10_big_fil_rev_8_21_14_0_10_Pacebacteria_OP11_44_11:0.20466547,(((CG10_big_fil_rev_8_21_14_0_10_Pacebacteria_OP11_42_12:0.011164654,CG_4_10_14_0_8_um_filter_cor_Pacebacteria_OP11_42_14:0.017000843)1.000:0.16257529,(CG10_big_fil_rev_8_21_14_0_10_Pacebacteria_OP11_45_6:0.05986022,(CG10_big_fil_rev_8_21_14_0_10_Pacebacteria_OP11_44_54:0.063749224,Candidatus_Pacebacteria_bacterium_RIFCSPHIGHO2_02_FULL_46_9:0.0648923)0.729:0.021871144)1.000:0.094365574)1.000:0.08172323,(CG_4_9_14_0_2_um_filter_Pacebacteria_OP11_34_50:0.17417647,CG_4_9_14_0_2_um_filter_Pacebacteria_OP11_40_15:0.14499411)0.963:0.04317343)0.970:0.04905572)0.990:0.045999765,((CG1_02_FULL_Pacebacteria_OP11_36_77:0.137305,(Bacteria_CPR_MicrogenomatesOP11_Pacebacteria_GWB1_OP11_rel_47_8:0.10315474,Candidatus_Pacebacteria_bacterium_RIFOXYA1_FULL_38_18:0.09046772)0.963:0.039734136)1.000:0.0826097,CG10_big_fil_rev_8_21_14_0_10_Pacebacteria_OP11_56_10:0.223235)0.296:0.021419387)1.000:0.15552571)0.989:0.058764752)0.159:0.024462255,(Bacteria_Microgenomates_OP11_RIFCSPHIGHO2_01_FULL_OP11_45_11:0.27650818,Bacteria_Microgenomates_OP11_RIFCSPLOWO2_01_FULL_OP11_47_10:0.25299275)0.994:0.062968135)0.955:0.036016103,(Candidatus_Chisholmbacteria_bacterium_RIFCSPLOWO2_01_FULL_50_28:0.20362851,Candidatus_Chisholmbacteria_bacterium_RIFCSPLOWO2_01_FULL_49_14:0.16379909)1.000:0.116579354)0.183:0.021970956)0.749:0.019372068)0.983:0.04198169)0.999:0.0566397,(((((Candidatus_Shapirobacteria_bacterium_RIFOXYA1_FULL_39_17:0.14117154,(Candidatus_Shapirobacteria_bacterium_RBG_13_44_7:0.18682356,(Bacteria_CPR_MicrogenomatesOP11_Shapirobacteria_GWF2_OP11_rel_37_20:0.11950818,(CG10_big_fil_rev_8_21_14_0_10_Shapirobacteria_OP11_36_6:0.13940588,(CG06_land_8_20_14_3_00_150_Shapirobacteria_OP11_40_12:0.012365647,Bacteria_CPR_MicrogenomatesOP11_GWA2_OP11_40_6:0.005097136)1.000:0.14407621)1.000:0.07405185)0.684:0.047706913)0.984:0.07060655)1.000:0.31435236,(Bacteria_CPR_MicrogenomatesOP11_Shapirobacteria_Microgenomates_bacterium_SCGC_AAA255_J07_SAK_001_132:0.22199038,CG09_land_8_20_14_0_10_Shapirobacteria_OP11_38_17:0.20500898)1.000:0.16088185)0.864:0.056327138,(CG03_land_8_20_14_0_80_cor_Shapirobacteria_OP11_40_19:0.25012138,(CG03_land_8_20_14_0_80_cor_Shapirobacteria_OP11_39_12:0.17295839,(CG07_land_8_20_14_0_80_Shapirobacteria_OP11_39_18:0.112786256,CG09_land_8_20_14_0_10_Shapirobacteria_OP11_39_12:0.14692426)0.993:0.07191158)0.832:0.03744507)1.000:0.1824244)0.989:0.05543937,(((Candidatus_Blackburnbacteria_bacterium_RIFCSPHIGHO2_01_FULL_43_15b:0.16199107,Candidatus_Blackburnbacteria_bacterium_RIFCSPHIGHO2_12_FULL_44_25:0.15850961)1.000:0.1232039,(Candidatus_Blackburnbacteria_bacterium_RIFCSPHIGHO2_12_FULL_41_13b:0.18751669,Candidatus_Blackburnbacteria_bacterium_RIFCSPLOWO2_01_FULL_40_20:0.17797801)0.904:0.040084563)1.000:0.101302154,(((((((Candidatus_Woesebacteria_bacterium_RIFCSPHIGHO2_01_FULL_37_10:0.21853907,(Candidatus_Woesebacteria_bacterium_RIFCSPHIGHO2_01_FULL_40_22:0.21660294,(Bacteria_Microgenomates_OP11_Woesebacteria_GWB1_OP11_Woesebacteria_43_5:0.004864117,Candidatus_Woesebacteria_bacterium_GWB1_43_5:0.001006102)1.000:0.24323232)0.567:0.039502475)0.000:0.019939141,Candidatus_Woesebacteria_bacterium_RBG_16_34_12:0.2677135)0.846:0.02816508,((((Candidatus_Woesebacteria_bacterium_RIFCSPHIGHO2_01_FULL_38_9b:0.18231343,Candidatus_Woesebacteria_bacterium_RIFCSPLOWO2_01_FULL_39_25:0.15854463)0.303:0.020325813,(Candidatus_Woesebacteria_bacterium_RBG_13_34_9:0.22963756,(Candidatus_Woesebacteria_bacterium_RIFCSPLOWO2_01_FULL_39_10:0.15198945,Candidatus_Woesebacteria_bacterium_RIFCSPLOWO2_01_FULL_39_14:0.15703283)0.857:0.02436288)0.945:0.02608009)0.975:0.026192196,((Candidatus_Woesebacteria_bacterium_RIFCSPHIGHO2_02_FULL_39_13:0.12672117,Candidatus_Woesebacteria_bacterium_RIFCSPHIGHO2_01_FULL_38_26b:0.17648706)0.945:0.038471777,Candidatus_Woesebacteria_bacterium_RIFCSPLOWO2_01_FULL_39_10b:0.21350746)0.492:0.011852847)0.834:0.02009842,Candidatus_Woesebacteria_bacterium_GWA1_41_8:0.2316861)0.213:0.01995924)0.979:0.030440992,(Candidatus_Woesebacteria_bacterium_RBG_16_36_11:0.1941658,Candidatus_Woesebacteria_bacterium_RBG_16_39_8b:0.21851827)0.746:0.036208414)0.941:0.023464791,((Candidatus_Woesebacteria_bacterium_RIFCSPLOWO2_01_FULL_38_20:0.25894326,(Candidatus_Woesebacteria_bacterium_RBG_16_41_13:0.10760182,Candidatus_Woesebacteria_bacterium_RIFCSPLOWO2_01_FULL_39_21:0.14677943)1.000:0.14026779)0.994:0.0705628,(((Bacteria_CPR_MicrogenomatesOP11_Woesebacteria_GWB1_OP11_43_14:0.20135985,(Candidatus_Woesebacteria_bacterium_RIFCSPHIGHO2_01_FULL_41_10:0.19157034,Candidatus_Woesebacteria_bacterium_RIFCSPLOWO2_01_FULL_44_24b:0.22882065)0.992:0.056972858)0.988:0.052347545,(Candidatus_Woesebacteria_bacterium_RIFOXYB1_FULL_38_16:0.25214288,Bacteria_CPR_MicrogenomatesOP11_Woesebacteria_GWB1_OP11_44_11_partial:0.21397662)0.238:0.040824365)0.954:0.026530981,Candidatus_Woesebacteria_bacterium_RIFCSPLOWO2_01_FULL_44_14:0.25325227)0.824:0.03788301)0.832:0.03179625)0.299:0.019740414,(((Candidatus_Woesebacteria_bacterium_RIFOXYD1_FULL_40_21:0.17850949,(Candidatus_Woesebacteria_bacterium_RBG_13_46_13:0.14998338,(Candidatus_Woesebacteria_bacterium_RBG_16_42_24:0.10807246,Candidatus_Woesebacteria_bacterium_RIFCSPHIGHO2_12_FULL_42_9:0.08198397)1.000:0.1274992)0.037:0.022398254)0.895:0.02426347,(Bacteria_CPR_MicrogenomatesOP11_Woesebacteria_GWA1_OP11_45_8_very_partial:0.22402513,(Candidatus_Woesebacteria_bacterium_RIFCSPHIGHO2_12_FULL_46_16:0.1323281,Candidatus_Woesebacteria_bacterium_RIFOXYB1_FULL_47_31:0.12961103)0.999:0.05286024)0.652:0.013009016)0.937:0.023536729,((CG22_combo_CG10-13_8_21_14_all_Woesebacteria_OP11_45_10:0.21812615,CG_4_9_14_3_um_filter_150_Woesebacteria_OP11_39_10:0.15882906)1.000:0.09157764,((Bacteria_CPR_MicrogenomatesOP11_Woesebacteria_GWB1_OP11_41_10:0.21757409,((Candidatus_Woesebacteria_bacterium_RIFOXYD1_FULL_43_18:0.09638394,(Candidatus_Woesebacteria_bacterium_RIFOXYB1_FULL_41_13:0.08742765,Bacteria_CPR_MicrogenomatesOP11_Woesebacteria_GWD2_OP11_40_19:0.068181895)1.000:0.06094311)0.971:0.036714714,(Bacteria_CPR_MicrogenomatesOP11_Woesebacteria_GWB1_OP11_45_5_partial:0.11556283,Bacteria_CPR_MicrogenomatesOP11_Woesebacteria_GWA2_OP11_40_7:0.13138153)0.102:0.028573424)0.985:0.058923215)0.986:0.049257487,(Candidatus_Woesebacteria_bacterium_GWC2_33_12:0.17812262,Candidatus_Woesebacteria_bacterium_RIFOXYA1_FULL_31_71:0.09208816)1.000:0.19773059)0.756:0.026545469)0.718:0.028067673)0.996:0.041102182)0.991:0.06086578,Candidatus_Woesebacteria_bacterium_RIFOXYA1_FULL_43_9:0.46580112)1.000:0.11489155)1.000:0.08422731)0.796:0.020415116,(Bacteria_CPR_MicrogenomatesOP11_GWA1_OP11_45_10_partial:0.37641948,(((Candidatus_Amesbacteria_bacterium_RIFCSPHIGHO2_01_FULL_48_32:0.18766327,Candidatus_Amesbacteria_bacterium_RIFCSPHIGHO2_01_FULL_48_32b:0.20862181)0.987:0.048782814,((Bacteria_CPR_MicrogenomatesOP11_Amesbacteria_GWA2_OP11_42_12:0.24996668,(Bacteria_CPR_MicrogenomatesOP11_Woesebacteria_GWA1_OP11_41_13b:0.15535842,(Bacteria_CPR_MicrogenomatesOP11_Amesbacteria_GWB1_OP11_47_26:0.08331253,Bacteria_CPR_MicrogenomatesOP11_Amesbacteria_GWC2_OP11_47_8:0.054772537)1.000:0.08125597)0.997:0.06663272)0.281:0.04262455,Bacteria_CPR_MicrogenomatesOP11_Amesbacteria_Microgenomates_bacterium_SCGC_AAA011_B20_DUSEL_001_197:0.2647792)0.940:0.03997113)0.872:0.01515584,((Candidatus_Amesbacteria_bacterium_RIFCSPHIGHO2_12_FULL_48_14:0.1394065,Candidatus_Amesbacteria_bacterium_RIFOXYB1_FULL_47_13:0.14568551)1.000:0.07421065,(Candidatus_Amesbacteria_bacterium_RIFCSPLOWO2_01_FULL_47_33:0.16125312,Candidatus_Amesbacteria_bacterium_RIFOXYB1_FULL_44_23:0.21615528)0.111:0.036680833)0.990:0.04541362)1.000:0.12367556)0.999:0.07049942)0.407:0.028030036)0.897:0.022849593,((CG_4_10_14_0_8_um_filter_cor_Shapirobacteria_OP11_39_15:0.28879175,CG10_big_fil_rev_8_21_14_0_10_Shapirobacteria_OP11_40_9:0.19637275)1.000:0.108463466,((CG10_big_fil_rev_8_21_14_0_10_Shapirobateria_OP11_48_15:0.1980819,CG10_big_fil_rev_8_21_14_0_10_Shapirobateria_OP11_38_14:0.1275023)1.000:0.09903146,((Bacteria_Microgenomates_OP11_RBG_19FT_COMBO_OP11_39_10:0.094446994,Bacteria_OP11_uncultured_DG_75:0.067791894)1.000:0.13163853,(CG_4_9_14_3_um_filter_150_Shapirobateria_OP11_39_13:0.24043058,(CG09_land_8_20_14_0_10_Shapirobateria_OP11_47_13:0.29266736,CG_4_9_14_0_2_um_filter_Shapirobateria_OP11_39_11:0.13734415)0.923:0.06000802)0.284:0.030248197)0.547:0.037294343)0.989:0.06577806)0.714:0.03988616)1.000:0.08442647,((((Candidatus_Levybacteria_bacterium_RIFCSPHIGHO2_01_FULL_36_15:0.2073539,((Candidatus_Levybacteria_bacterium_RIFCSPLOWO2_12_FULL_39_17:0.12898304,(Candidatus_Levybacteria_bacterium_RIFCSPHIGHO2_01_FULL_40_10:0.14812474,(Candidatus_Levybacteria_bacterium_RIFCSPHIGHO2_01_FULL_40_15b:0.04412786,Candidatus_Levybacteria_bacterium_RIFCSPHIGHO2_01_FULL_40_58:0.085258275)0.999:0.04574537)0.723:0.022779725)0.990:0.044884387,(CG2_30_FULL_Levybacteria_OP11_37_29:0.15723948,CG10_big_fil_rev_8_21_14_0_10_Levybacteria_OP11_36_7:0.18433014)0.675:0.03537235)0.997:0.057054203)1.000:0.1456934,((((Candidatus_Levybacteria_bacterium_RIFCSPHIGHO2_01_FULL_41_15:0.12265025,(Candidatus_Levybacteria_bacterium_RIFCSPHIGHO2_01_FULL_37_33:0.060074102,Candidatus_Levybacteria_bacterium_RIFCSPLOWO2_01_FULL_38_21:0.039432563)1.000:0.06028876)1.000:0.078795716,((Candidatus_Levybacteria_bacterium_RIFCSPHIGHO2_02_FULL_37_10:0.067813165,(Candidatus_Levybacteria_bacterium_RIFCSPLOWO2_12_FULL_37_14:0.063155666,Candidatus_Levybacteria_bacterium_RIFCSPHIGHO2_01_FULL_40_16:0.04956317)0.940:0.027349837)1.000:0.140422,(Candidatus_Levybacteria_bacterium_RIFCSPHIGHO2_02_FULL_37_13:0.13359123,Candidatus_Levybacteria_bacterium_RIFCSPHIGHO2_01_FULL_38_26:0.15293409)0.939:0.052742954)0.999:0.04964077)0.126:0.013117814,(((CG_4_10_14_0_8_um_filter_cor_Levybacteria_OP11_35_23:0.17236055,(Candidatus_Levybacteria_bacterium_RBG_16_35_11:0.06129557,Candidatus_Levybacteria_bacterium_RBG_16_35_6:0.07826284)1.000:0.11175112)0.997:0.052645233,Candidatus_Levybacteria_bacterium_RIFCSPLOWO2_02_FULL_36_8b:0.1609041)0.275:0.013903949,(((Candidatus_Levybacteria_bacterium_RIFOXYB1_FULL_40_17:0.11557713,Bacteria_CPR_MicrogenomatesOP11_Levybacteria_GWA2_OP11_nov_40_8:0.12551077)1.000:0.08611539,(Candidatus_Levybacteria_bacterium_RIFCSPLOWO2_02_FULL_37_11:0.16392192,Candidatus_Levybacteria_bacterium_RIFCSPLOWO2_01_FULL_39_10:0.26117522)0.728:0.034220412)0.829:0.019680241,((Candidatus_Levybacteria_bacterium_RIFCSPHIGHO2_01_FULL_37_17:0.0632686,Candidatus_Levybacteria_bacterium_RIFCSPLOWO2_01_FULL_36_13:0.06978616)1.000:0.082166456,(Bacteria_CPR_MicrogenomatesOP11_Levybacteria_Microgenomates_bacterium_SCGC_AAA011_E14_DUSEL_001_182:0.11638171,(CG10_big_fil_rev_8_21_14_0_10_Levybacteria_OP11_35_13:0.052635927,Candidatus_Levybacteria_bacterium_RBG_13_35_9:0.06456495)1.000:0.05305438)0.624:0.025822934)1.000:0.09408247)0.835:0.028787654)0.863:0.026137304)0.994:0.041520644,(Candidatus_Levybacteria_bacterium_RIFCSPLOWO2_01_FULL_42_15:0.21385767,Candidatus_Levybacteria_bacterium_RIFCSPHIGHO2_12_FULL_38_12:0.1933094)0.982:0.063991666)1.000:0.08091591)1.000:0.10407045,((Candidatus_Gottesmanbacteria_bacterium_RIFCSPHIGHO2_01_FULL_47_48:0.23754527,Candidatus_Gottesmanbacteria_bacterium_RIFCSPHIGHO2_01_FULL_42_12:0.2846302)1.000:0.19896175,(((Candidatus_Gottesmanbacteria_bacterium_RIFCSPHIGHO2_02_FULL_39_11:0.2764873,((Candidatus_Gottesmanbacteria_bacterium_RIFCSPHIGHO2_02_FULL_40_13:0.21008752,(CG11_big_fil_rev_8_21_14_0_20_Gottesmanbacteria_OP11_37_11:0.20701142,Candidatus_Gottesmanbacteria_bacterium_RIFCSPLOWO2_01_FULL_39_12b:0.14767195)0.465:0.018673014)0.960:0.031332754,(Candidatus_Gottesmanbacteria_bacterium_RBG_13_37_7:0.23468524,((Bacteria_CPR_MicrogenomatesOP11_Gottesmanbacteria_GWA2_OP11_43_14:0.08280683,Candidatus_Gottesmanbacteria_bacterium_RIFCSPLOWO2_01_FULL_42_22:0.09890819)1.000:0.09655829,(Candidatus_Gottesmanbacteria_bacterium_RIFCSPHIGHO2_12_FULL_40_13:0.18244599,Candidatus_Gottesmanbacteria_bacterium_RBG_16_37_8:0.1701417)0.509:0.042352293)1.000:0.07983455)0.971:0.03240618)0.917:0.028140197)0.996:0.06733214,(Bacteria_CPR_MicrogenomatesOP11_Gottesmanbacteria_GWA2_OP11_41_12:0.26980475,Candidatus_Gottesmanbacteria_bacterium_RIFCSPHIGHO2_01_FULL_39_10:0.24717417)0.587:0.04990806)1.000:0.085039616,((Bacteria_CPR_MicrogenomatesOP11_Gottesmanbacteria_GWA1_OP11_43_11:0.23574582,Candidatus_Gottesmanbacteria_bacterium_RIFCSPHIGHO2_01_FULL_43_15:0.21664391)1.000:0.14782411,((Candidatus_Gottesmanbacteria_bacterium_RIFCSPLOWO2_01_FULL_49_10:0.1885449,((Candidatus_Gottesmanbacteria_bacterium_RIFCSPLOWO2_01_FULL_48_11:0.16820666,((Bacteria_CPR_MicrogenomatesOP11_Gottesmanbacteria_GWB1_OP11_49_7:0.079841726,Candidatus_Gottesmanbacteria_bacterium_RIFOXYB1_FULL_47_11:0.1188449)1.000:0.08703467,(Candidatus_Gottesmanbacteria_bacterium_RBG_13_45_10:0.11252478,Candidatus_Gottesmanbacteria_bacterium_RIFCSPLOWO2_01_FULL_46_9:0.13846615)0.982:0.0506678)0.302:0.020763904)0.895:0.032967407,(Candidatus_Gottesmanbacteria_bacterium_RIFCSPHIGHO2_01_FULL_46_14:0.13958724,Candidatus_Gottesmanbacteria_bacterium_RIFCSPLOWO2_01_FULL_43_11b:0.22617286)0.969:0.032067217)0.955:0.032805428)0.877:0.030810907,(Bacteria_CPR_MicrogenomatesOP11_Gottesmanbacteria_GWA2_OP11_44_17_partial:0.21886458,(Candidatus_Gottesmanbacteria_bacterium_RBG_16_43_7:0.26965165,Candidatus_Gottesmanbacteria_bacterium_RBG_16_52_11:0.18461925)0.841:0.045157664)0.984:0.042016633)1.000:0.11516808)0.634:0.04964287)0.489:0.040670443)0.907:0.034146804)0.717:0.029398328,(((Candidatus_Roizmanbacteria_bacterium_RIFOXYA1_FULL_41_12:0.27195826,(CG10_big_fil_rev_8_21_14_0_10_Roizmanbacteria_OP11_45_7:0.26351494,CG10_big_fil_rev_8_21_14_0_10_Roizmanbacteria_OP11_39_6:0.25607863)0.997:0.11059503)1.000:0.17380197,((Candidatus_Roizmanbacteria_bacterium_RIFCSPHIGHO2_12_FULL_33_9:0.22757429,(((((CG_4_10_14_0_8_um_filter_cor_Roizmanbacteria_OP11_33_9:0.16953824,((CG11_big_fil_rev_8_21_14_0_20_Roizmanbacteria_OP11_37_16:5.0E-9,CG_4_10_14_3_um_filter_Roizmanbacteria_OP11_39_13:0.001001891)1.000:0.22699665,(CG_4_10_14_0_8_um_filter_cor_Roizmanbacteria_OP11_39_9:0.15221246,Candidatus_Roizmanbacteria_bacterium_RIFOXYB2_FULL_38_10:0.12126994)0.879:0.051087998)0.334:0.029609837)0.997:0.07203426,CG22_combo_CG10-13_8_21_14_all_Roizmanbacteria_OP11_33_16:0.30678424)0.883:0.04043554,(CG02_land_8_20_14_3_00_150_Roizmanbacteria_OP11_36_15:0.20234054,((CG09_land_8_20_14_0_10_Roizmanbacteria_OP11_41_9:0.1825477,((Candidatus_Roizmanbacteria_bacterium_RIFCSPLOWO2_01_FULL_44_13:0.18574709,Bacteria_CPR_MicrogenomatesOP11_Roizmanbacteria_GWA2_OP11_nov_36_23:0.15419053)0.662:0.030159758,((CG_4_9_14_0_2_um_filter_Roizmanbacteria_OP11_35_15:0.15978031,(Bacteria_CPR_MicrogenomatesOP11_Roizmanbacteria_GWC2_OP11P37_13:0.07130736,CG_4_8_14_3_um_filter_Roizmanbacteria_OP11_36_12:0.06709544)1.000:0.10131436)0.134:0.026093481,(((CG06_land_8_20_14_3_00_150_Roizmanbacteria_OP11_34_14:0.06101383,(Bacteria_CPR_MicrogenomatesOP11_Roizmanbacteria_GWC2_OP11_ACD12_rel_34_23:0.024385624,CG22_combo_CG10-13_8_21_14_all_Roizmanbacteria_OP11_34_12:0.03660833)0.377:0.014929531)1.000:0.064746976,Bacteria_CPR_MicrogenomatesOP11_Roizmanbacteria_Microgenomates_bacterium_SCGC_AAA011_L05_DUSEL_001_205:0.051087596)0.359:0.019789455,Bacteria_CPR_MicrogenomatesOP11_Roizmanbacteria_OP11_GWA2_32_13:0.035235)1.000:0.14247046)0.118:0.017607784)0.971:0.022101076)0.629:0.015151308,(Candidatus_Roizmanbacteria_bacterium_RIFCSPHIGHO2_02_FULL_39_9:0.21415867,(Candidatus_Roizmanbacteria_bacterium_RIFCSPHIGHO2_01_FULL_39_12c:0.14690834,((Candidatus_Roizmanbacteria_bacterium_RIFCSPLOWO2_01_FULL_37_12:0.08390766,Candidatus_Roizmanbacteria_bacterium_RIFCSPLOWO2_01_FULL_35_13:0.089017734)1.000:0.06431996,(Candidatus_Roizmanbacteria_bacterium_RIFCSPHIGHO2_12_FULL_36_11:0.09926903,(Bacteria_Microgenomates_OP11_Roizmannbacteria_RIFCSPHIGHO2_02_FULL_OP11_Roizmanbacteria_38_11:5.0E-9,Candidatus_Roizmanbacteria_bacterium_RIFCSPHIGHO2_02_FULL_38_11:5.0E-9)1.000:0.0912133)0.991:0.03841195)0.311:0.02069173)0.990:0.041428614)0.995:0.045195363)0.420:0.014705629)0.903:0.026309906)0.717:0.0265796,((Candidatus_Roizmanbacteria_bacterium_RIFCSPLOWO2_01_FULL_38_12:0.19762805,(CG_4_10_14_0_2_um_filter_Roizmanbacteria_OP11_36_9:0.17496344,(CG_4_10_14_0_2_um_filter_Roizmanbacteria_OP11_39_13:0.07170628,CG_4_9_14_0_2_um_filter_Roizmanbacteria_OP11_39_13:0.078155965)1.000:0.08956824)0.994:0.057128176)1.000:0.07938298,Candidatus_Roizmanbacteria_bacterium_RIFCSPLOWO2_01_FULL_41_22:0.19382644)0.995:0.060331028)0.948:0.026130134,Candidatus_Roizmanbacteria_bacterium_RIFCSPHIGHO2_12_41_18:0.19278993)0.533:0.033280943)1.000:0.08758756,(Candidatus_Roizmanbacteria_bacterium_RIFCSPHIGHO2_01_FULL_39_24:0.30911535,((Candidatus_Roizmanbacteria_bacterium_RIFCSPLOWO2_02_FULL_36_11:0.11485103,Candidatus_Roizmanbacteria_bacterium_RIFCSPLOWO2_02_FULL_38_10:0.10055819)1.000:0.18674861,(Candidatus_Roizmanbacteria_bacterium_RIFCSPHIGHO2_01_FULL_39_12b:0.28385612,((Candidatus_Roizmanbacteria_bacterium_RIFCSPHIGHO2_12_FULL_44_10:0.1390199,Candidatus_Roizmanbacteria_bacterium_RIFCSPHIGHO2_12_FULL_37_23:0.13447903)0.993:0.058875196,(Candidatus_Roizmanbacteria_bacterium_RIFCSPLOWO2_01_FULL_38_11:0.1765796,Candidatus_Roizmanbacteria_bacterium_RIFCSPLOWO2_02_FULL_43_10:0.200993)0.108:0.027016407)0.999:0.06799503)0.942:0.029089864)0.093:0.019635374)0.995:0.062257458)1.000:0.100075215)1.000:0.13539064,(CG_4_9_14_0_2_um_filter_Roizmanbacteria_OP11_38_17:0.4159642,(Candidatus_Roizmanbacteria_bacterium_RIFCSPLOWO2_01_FULL_45_11:0.22719195,Candidatus_Roizmanbacteria_bacterium_RIFCSPLOWO2_01_FULL_40_14:0.21562392)1.000:0.12293018)0.684:0.05484953)0.964:0.046815723)0.994:0.04873324)0.244:0.024765166,(((Candidatus_Daviesbacteria_bacterium_RIFOXYD1_FULL_41_10:0.18693288,(Candidatus_Daviesbacteria_bacterium_RIFCSPHIGHO2_01_FULL_41_45:0.203922,(Bacteria_CPR_MicrogenomatesOP11_Daviesbacteria_GWB1_OP11_41_15:0.16106689,Candidatus_Daviesbacteria_bacterium_RIFCSPHIGHO2_12_FULL_43_11:0.12516047)0.907:0.04253698)0.767:0.030451367)0.989:0.049852002,((Candidatus_Daviesbacteria_bacterium_RIFCSPHIGHO2_12_FULL_37_16:0.17318733,(Candidatus_Daviesbacteria_bacterium_RIFCSPHIGHO2_01_FULL_38_8:0.11909023,Candidatus_Daviesbacteria_bacterium_RIFCSPHIGHO2_01_FULL_44_29:0.13481021)0.993:0.05954719)0.999:0.057249207,(Candidatus_Daviesbacteria_bacterium_RIFCSPHIGHO2_12_FULL_37_11:0.1860398,(Candidatus_Daviesbacteria_bacterium_RIFCSPLOWO2_02_FULL_38_18:0.1408556,(Candidatus_Daviesbacteria_bacterium_RIFCSPLOWO2_01_FULL_39_12:0.13767937,((Candidatus_Daviesbacteria_bacterium_RIFCSPHIGHO2_02_FULL_40_16:0.109091856,(Candidatus_Daviesbacteria_bacterium_RIFCSPLOWO2_02_FULL_36_7:0.11294984,(Candidatus_Daviesbacteria_bacterium_RIFCSPLOWO2_01_FULL_41_32:0.08465613,Candidatus_Daviesbacteria_bacterium_RIFCSPHIGHO2_01_FULL_40_11:0.079335175)0.636:0.024177626)0.656:0.012959006)0.873:0.02338353,(Candidatus_Daviesbacteria_bacterium_RIFCSPHIGHO2_02_FULL_39_12:0.100606926,(Candidatus_Daviesbacteria_bacterium_RIFCSPHIGHO2_02_FULL_36_13:0.06719757,Candidatus_Daviesbacteria_bacterium_RIFCSPLOWO2_02_FULL_36_8:0.09124749)0.995:0.04062591)0.985:0.03506522)0.868:0.0319118)0.750:0.025487835)0.998:0.059840806)0.999:0.0553198)0.597:0.031178959)1.000:0.2029423,(Candidatus_Curtissbacteria_bacterium_RBG_16_39_7:0.3176665,((((Candidatus_Curtissbacteria_bacterium_RIFCSPHIGHO2_02_FULL_42_15:0.21354276,(Candidatus_Curtissbacteria_bacterium_RIFCSPHIGHO2_12_FULL_41_17:0.15194936,((Bacteria_Microgenomates_OP11_RBG_13_OP11_40_7:0.0,Candidatus_Curtissbacteria_bacterium_RBG_13_40_7:0.0):0.13736093,Candidatus_Curtissbacteria_bacterium_RIFCSPHIGHO2_12_FULL_38_9b:0.18491915)0.155:0.024706693)0.988:0.035821255)0.977:0.029826729,(Candidatus_Curtissbacteria_bacterium_RIFCSPHIGHO2_01_FULL_41_44:0.14463982,Candidatus_Curtissbacteria_bacterium_RIFCSPHIGHO2_01_FULL_41_11:0.18141143)0.929:0.026487246)0.651:0.010779303,(Candidatus_Curtissbacteria_bacterium_RIFOXYC2_FULL_41_11:0.13259277,Candidatus_Curtissbacteria_bacterium_RIFCSPLOWO2_02_41_11:0.08182963)0.998:0.04685012)0.000:0.01675219,((Candidatus_Curtissbacteria_bacterium_RIFCSPLOWO2_01_FULL_42_26:0.20190443,(Candidatus_Curtissbacteria_bacterium_RIFCSPLOWO2_01_FULL_41_18:0.13537478,(Candidatus_Curtissbacteria_bacterium_RIFCSPLOWO2_01_FULL_38_11b:0.14882144,(Candidatus_Curtissbacteria_bacterium_RBG_13_35_7:0.14699514,(Bacteria_CPR_MicrogenomatesOP11_Curtissbacteria_GWA1_OP11_41_11_plus:0.06913922,Candidatus_Curtissbacteria_bacterium_RIFCSPLOWO2_02_FULL_40_11:0.065561816)1.000:0.07750952)0.276:0.031167189)0.889:0.043108214)0.810:0.018085709)0.383:0.018591685,(Bacteria_CPR_MicrogenomatesOP11_Curtissbacteria_GWA1_OP11_40_16_partial:0.091810584,(Bacteria_CPR_MicrogenomatesOP11_Curtissbacteria_Microgenomates_bacterium_SCGC_AAA011_L6_Dusel_001_266:0.13352287,Bacteria_CPR_MicrogenomatesOP11_Curtissbacteria_GWA1_OP11_40_9_partial:0.13748051)0.849:0.04797614)0.971:0.040815268)0.912:0.035002757)1.000:0.15583648)0.993:0.0634689)0.146:0.032791417)0.981:0.04055167)1.000:0.06175642)0.576:0.028735496)0.999:0.066158846,(((CG10_big_fil_rev_8_21_14_0_10_novel_CPR_33_18:0.36663157,(((Bacteria_CP_TM7_candidate_division_TM7_genomosp._GTL1_unfinished_sequence:0.13023783,(((Bacteria_unclassified_Bacteria_Candidatus_Saccharibacteria_Candidatus_TM7_SBR2:0.071142554,(Bacteria_unclassified_Bacteria_Candidatus_Saccharibacteria_Candidatus_TM7_SBR4:0.023026211,(Bacteria_CPR_SaccharibacteriaTM7_Candidatus_Saccharimonas_aalborgensis_complete:0.07065828,(Bacteria_unclassified_Bacteria_Candidatus_Saccharibacteria_Candidatus_TM7_SBR3:0.058393616,(Bacteria_unclassified_Bacteria_Candidatus_Saccharibacteria_Candidatus_TM7_s7_Draft1_Illumina_assembly:0.029267153,Bacteria_unclassified_Bacteria_Candidatus_Saccharibacteria_Candidatus_TM7_s1_Draft1_Illumina_assembly:0.046838835)1.000:0.06157052)0.636:0.011554373)0.866:0.014186866)0.984:0.025624266)0.995:0.038873043,((Bacteria_CPR_SaccharibacteriaTM7_GWC2_TM7_48_9:0.095039465,Bacteria_CPR_SaccharibacteriaTM7_RAAC3_TM7_complete:0.07822996)0.227:0.01611693,(Candidatus_Saccharibacteria_bacterium_RIFCSPHIGHO2_01_FULL_45_15:0.061769444,(CG2_30_FULL_Saccharibacteria_TM7_41_52:0.06675538,Bacteria_CP_Saccharibacteria_BJP_IG2103_TM7_39_1400:0.04528194)1.000:0.053603392)0.111:0.017541682)0.919:0.025764052)0.970:0.03855883,(Bacteria_Saccharibacteria_TM7_RIFCSPHIGHO2_12_FULL_Saccharibacteria_42_8:0.019657861,Candidatus_Saccharibacteria_bacterium_RIFCSPHIGHO2_12_FULL_42_8:5.0E-9)1.000:0.16625096)0.286:0.024505556)1.000:0.1085016,((CG10_big_fil_rev_8_21_14_0_10_Saccharibacteria_47_8:0.08457359,((Candidatus_Saccharibacteria_bacterium_RIFCSPHIGHO2_12_FULL_49_19:0.092038214,Candidatus_Saccharibacteria_bacterium_RIFCSPHIGHO2_12_FULL_48_21:0.13437569)1.000:0.06838902,(Candidatus_Saccharibacteria_bacterium_RIFCSPHIGHO2_12_FULL_47_16b:0.11041792,Candidatus_Saccharibacteria_bacterium_RIFCSPHIGHO2_12_FULL_47_17:0.062060207)1.000:0.11086352)0.692:0.024226313)0.993:0.046247505,((CG_4_10_14_0_2_um_filter_Saccharibacteria_52_9:0.11391629,Bacteria_CP_Saccharibacteria_DOLZORAL124_TM7_51_29:0.124361746)0.509:0.027723258,(Candidatus_Saccharibacteria_bacterium_RIFCSPHIGHO2_12_FULL_41_12:0.18420196,Candidatus_Saccharibacteria_bacterium_RIFCSPHIGHO2_02_FULL_47_12:0.14563024)0.955:0.038989197)0.947:0.032313727)0.999:0.06967097)1.000:0.2269441,(CG_4_10_14_0_8_um_filter_cor_Howlettbacteria_40_9:0.33545694,(Bacteria_CPR_CPR2_GWD2_CPR2_39_7:0.10459282,(Bacteria_CPR_CPR2_GWC2_CPR2_39_10:0.026162699,CG23_combo_of_CG06-09_8_20_14_all_150_Howlettbacteria_37_9:0.029288867)1.000:0.092802696)1.000:0.14002721)0.964:0.044168882)0.843:0.030004602)0.920:0.03237909,((((((((Candidatus_Komeilibacteria_bacterium_RIFCSPLOWO2_02_FULL_48_11:0.20016594,(CG10_big_fil_rev_8_21_14_0_10_Parcubacteria_OD1_46_32:0.19157654,CG22_combo_CG10-13_8_21_14_all_Parcubacteria_OD1_41_9:0.18523648)0.881:0.069034845)1.000:0.18042931,(Bacteria_CPR_ParcubacteriaOD1_GWA2_OD1_44_12:0.29498374,(Candidatus_Jacksonbacteria_bacterium_RIFCSPLOWO2_01_FULL_44_13:0.3198645,(Candidatus_Jacksonbacteria_bacterium_RIFCSPLOWO2_02_FULL_44_20:0.21688361,Candidatus_Jacksonbacteria_bacterium_RIFOXYD2_FULL_43_21:0.22184268)1.000:0.15700011)0.656:0.033934634)1.000:0.078230925)0.914:0.02314282,(((((Candidatus_Uhrbacteria_bacterium_RIFCSPLOWO2_02_FULL_49_11:0.16267519,Candidatus_Uhrbacteria_bacterium_RIFCSPLOWO2_02_FULL_54_37:0.19404194)1.000:0.17077985,(CG10_big_fil_rev_8_21_14_0_10_Uhrbacteria_OD1_48_11:0.20020254,(Candidatus_Uhrbacteria_bacterium_RIFCSPLOWO2_01_FULL_47_25:0.066657275,Candidatus_Uhrbacteria_bacterium_RIFCSPLOWO2_02_FULL_48_12:0.051330466)1.000:0.1255406)1.000:0.10648322)0.985:0.0560619,CG2_30_FULL_novel_Parcubacteria_OD1_48_51:0.32260594)0.938:0.03153782,(((Candidatus_Buchananbacteria_bacterium_RIFCSPLOWO2_01_FULL_39_33:0.093692064,CG10_big_fil_rev_8_21_14_0_10_Buchananbacteria_OD1_33_19:0.077850975)1.000:0.26413023,((CG10_big_fil_rev_8_21_14_0_10_Kuenenbacteria_OD1_36_11:0.24507333,(CG11_big_fil_rev_8_21_14_0_20_Kuenenbacteria_OD1_37_9:0.22967279,(Candidatus_Kuenenbacteria_bacterium_RIFCSPLOWO2_12_FULL_42_13:0.21195425,(CG22_combo_CG10-13_8_21_14_all_Kuenenbacteria_OD1_39_9:0.034616254,Candidatus_Kuenenbacteria_bacterium_RIFCSPHIGHO2_02_FULL_39_13:0.04817564)1.000:0.13634716)0.759:0.049547214)0.989:0.07173532)1.000:0.086578734,(((Candidatus_Falkowbacteria_bacterium_RIFOXYA2_FULL_47_9:0.14866632,CG10_big_fil_rev_8_21_14_0_10_Falkowbacteria_OD1_37_6:0.096782446)0.993:0.049239486,(CG10_big_fil_rev_8_21_14_0_10_Falkowbacteria_OD1_43_10:0.13982938,(CG10_big_fil_rev_8_21_14_0_10_Falkowbacteria_OD1_43_11:0.10336956,(Candidatus_Falkowbacteria_bacterium_RIFCSPHIGHO2_02_FULL_45_15:0.004750973,CG10_big_fil_rev_8_21_14_0_10_Falkowbacteria_OD1_44_15:0.00999172)1.000:0.075770795)1.000:0.07141295)0.848:0.028682917)1.000:0.11743203,(CG23_combo_of_CG06-09_8_20_14_all_150_Falkowbacteria_OD1_49_15:0.27848202,((CG10_big_fil_rev_8_21_14_0_10_Falkowbacteria_OD1_37_14:0.22190717,Bacteria_CPR_ParcubacteriaOD1_Falkowbacteria_GWA2_OD1_39_24:0.17383727)1.000:0.11857389,(((((CG1_02_FULL_Falkowbacteria_OD1_41_21:0.03994579,CG10_big_fil_rev_8_21_14_0_10_Falkowbacteria_OD1_39_9:0.042050947)1.000:0.1371154,(Bacteria_CPR_ParcubacteriaOD1_Falkowbacteria_GWF2_OD1_43_32:0.10776062,CG1_02_FULL_Falkowbacteria_OD1_37_21:0.11845488)1.000:0.089609966)0.999:0.062016718,CG11_big_fil_rev_8_21_14_0_20_Falkowbacteria_OD1_39_10:0.13828202)0.480:0.017869992,(Bacteria_CPR_ParcubacteriaOD1_Falkowbacteria_Parcubacteria_bacterium_SCGC_AAA036_E14_CrabSpa_001_178:0.2029506,(Candidatus_Falkowbacteria_bacterium_RIFOXYA2_FULL_47_19:0.13773626,(Bacteria_CPR_ParcubacteriaOD1_Falkowbacteria_GWE2_OD1_38_254:0.16312692,Candidatus_Falkowbacteria_bacterium_RIFOXYD2_FULL_34_120:0.11347545)0.973:0.0371377)0.957:0.029578717)0.958:0.024257926)0.994:0.031127715,((CG_4_10_14_0_2_um_filter_Falkowbacteria_OD1_36_22:0.17347503,Bacteria_CPR_ParcubacteriaOD1_GWE2_OD1_38_18:0.20786469)0.503:0.018013325,(CG10_big_fil_rev_8_21_14_0_10_Falkowbacteria_OD1_38_22:0.14948088,(CG2_30_FULL_Falkowbacteria_OD1_45_37:0.08635653,(Candidatus_Falkowbacteria_bacterium_RIFCSPHIGHO2_02_FULL_42_9:0.103615366,Candidatus_Falkowbacteria_bacterium_RIFCSPLOWO2_12_FULL_45_13:0.08317409)0.997:0.043959394)1.000:0.10165552)0.993:0.036618084)0.840:0.018073307)0.242:0.012694985)0.972:0.031820804)0.912:0.025348324)1.000:0.07680129)0.416:0.02941462)0.000:0.01704598,((((CG10_big_fil_rev_8_21_14_0_10_Falkowbacteria_OD1_39_11:0.17983854,Candidatus_Falkowbacteria_bacterium_RIFOXYC2_FULL_36_12:0.15002938)1.000:0.112148024,(Candidatus_Falkowbacteria_bacterium_RIFOXYC2_FULL_48_21:0.2249355,(Bacteria_CPR_ParcubacteriaOD1_GWA2_OD1_40_23:0.065723404,Bacteria_CPR_ParcubacteriaOD1_GWC2_OD1_38_7:0.049748596)1.000:0.17629613)0.992:0.08890789)1.000:0.09102701,(((Candidatus_Buchananbacteria_bacterium_RIFCSPHIGHO2_01_FULL_47_11b:0.14834413,Candidatus_Buchananbacteria_bacterium_RIFCSPHIGHO2_02_FULL_56_16:0.15461418)0.768:0.030505208,(Candidatus_Buchananbacteria_bacterium_RIFCSPHIGHO2_01_FULL_44_11:0.16780202,(Candidatus_Buchananbacteria_bacterium_RIFCSPHIGHO2_02_FULL_39_17:0.1618623,(Candidatus_Buchananbacteria_bacterium_RIFCSPHIGHO2_01_FULL_39_8:0.14931677,Candidatus_Buchananbacteria_bacterium_RIFCSPLOWO2_02_FULL_46_11b:0.14878686)0.625:0.023598578)0.832:0.02542912)0.859:0.023994524)1.000:0.06381738,(Bacteria_CPR_ParcubacteriaOD1_GWA2_OD1_38_13:0.27783567,CG10_big_fil_rev_8_21_14_0_10_Buchananbacteria_OD1_42_9:0.21883851)0.666:0.045287028)0.999:0.05860207)0.989:0.041061383,((((((Bacteria_CPR_ParcubacteriaOD1_Magasanikbacteria_GWA2_OD1_45_39_plus:0.31777978,(Candidatus_Magasanikbacteria_bacterium_RIFOXYB2_FULL_38_10:0.20296538,Bacteria_CPR_ParcubacteriaOD1_Magasanikbacteria_GWC2_OD1_41_17:0.19412373)0.996:0.072698355)0.966:0.062510714,(Candidatus_Magasanikbacteria_bacterium_RIFCSPHIGHO2_02_FULL_50_9b:0.3621039,((CG10_big_fil_rev_8_21_14_0_10_Magasanikbacteria_OD1_40_10:0.22058213,((Candidatus_Magasanikbacteria_bacterium_RIFOXYA2_FULL_44_8:0.14334624,((CG10_big_fil_rev_8_21_14_0_10_Magasanikbacteria_OD1_36_32:0.16583596,(Candidatus_Magasanikbacteria_bacterium_RIFOXYD2_FULL_41_14:0.14511466,Candidatus_Magasanikbacteria_bacterium_RIFOXYC2_FULL_42_28:0.14199413)1.000:0.09584198)0.237:0.022305343,Candidatus_Magasanikbacteria_bacterium_RIFOXYD2_FULL_36_9:0.16188793)0.838:0.020229232)0.556:0.01251782,((Candidatus_Magasanikbacteria_bacterium_RIFCSPHIGHO2_01_FULL_47_8:0.07615984,(Candidatus_Magasanikbacteria_bacterium_RIFCSPLOWO2_02_FULL_44_11:0.09744741,Bacteria_CPR_ParcubacteriaOD1_Magasanikbacteria_GWA2_OD1_50_22_partial:0.10252283)0.142:0.033018067)1.000:0.08414481,(Bacteria_CPR_ParcubacteriaOD1_Magasanikbacteria_GWA2_OD1_46_17_plus:0.16242632,(Bacteria_CPR_ParcubacteriaOD1_Magasanikbacteria_GWA2_OD1_40_10_partial:0.06402172,Candidatus_Magasanikbacteria_bacterium_RIFOXYD1_FULL_40_23:0.081926644)1.000:0.08522883)0.875:0.031322625)0.681:0.020358793)1.000:0.060108133)0.999:0.05452243,((Bacteria_Parcubacteria_OD1_Uhrbacteria_RIFCSPLOWO2_02_FULL_OD1_Uhrbacteria_51_9:0.0,Candidatus_Uhrbacteria_bacterium_RIFCSPLOWO2_02_FULL_51_9:0.0):0.35635525,(((Candidatus_Magasanikbacteria_bacterium_RIFOXYC2_FULL_39_8:0.103055336,((CG1_02_FULL_Magasanikbacteria_OD1_32_51:0.049183164,CG10_big_fil_rev_8_21_14_0_10_Magasanikbacteria_OD1_36_16:0.03198656)0.999:0.040455412,(Candidatus_Magasanikbacteria_bacterium_RIFOXYD12_FULL_33_17:0.044222146,(Candidatus_Magasanikbacteria_bacterium_RIFOXYC12_FULL_33_11:0.008959249,CG_4_10_14_0_2_um_filter_Magasanikbacteria_OD1_33_14:0.003893506)1.000:0.029885394)0.699:0.01849701)1.000:0.109452926)0.999:0.057295065,(Bacteria_CPR_ParcubacteriaOD1_Magasanikbacteria_Parcubacteria_bacterium_SCGC_AAA011_J21_DUSEL_001_191:0.18434323,(Bacteria_CPR_ParcubacteriaOD1_Magasanikbacteria_GWA2_OD1_56_11:0.15850185,Candidatus_Magasanikbacteria_bacterium_RIFCSPHIGHO2_12_FULL_41_16:0.1623741)0.998:0.064270616)0.983:0.04184159)0.973:0.04039079,(((Candidatus_Magasanikbacteria_bacterium_RIFCSPHIGHO2_02_FULL_33_17:0.09593948,Candidatus_Magasanikbacteria_bacterium_RIFOXYB1_FULL_40_15:0.06748336)1.000:0.110959254,((((CG10_big_fil_rev_8_21_14_0_10_Magasanikbacteria_OD1_38_6:0.18020074,Candidatus_Magasanikbacteria_bacterium_RIFCSPLOWO2_02_FULL_47_16:0.17487602)0.970:0.040605947,(Candidatus_Magasanikbacteria_bacterium_RIFCSPHIGHO2_02_FULL_51_14:0.18152204,(CG11_big_fil_rev_8_21_14_0_20_Magasanikbacteria_OD1_39_34:0.18456373,CG_4_9_14_3_um_filter_150_Magasanikbacteria_OD1_32_9:0.18757345)0.662:0.026881875)0.812:0.019838743)0.689:0.022963274,(CG_4_10_14_0_2_um_filter_Magasanikbacteria_OD1_37_12:0.17342156,(CG11_big_fil_rev_8_21_14_0_20_Magasanikbacteria_OD1_43_7:0.11321771,(CG10_big_fil_rev_8_21_14_0_10_Magasanikbacteria_OD1_42_10:0.058374833,(Bacteria_CPR_ParcubacteriaOD1_Magasanikbacteria_GWD2_OD1_43_18:0.05327728,(CG1_02_FULL_Magasanikbacteria_OD1_41_34:0.018023292,CG_4_9_14_0_2_um_filter_Magasanikbacteria_OD1_42_11:0.017019195)0.988:0.02374106)0.968:0.023901558)0.992:0.048867144)0.999:0.08238719)0.989:0.03924427)0.895:0.019943483,(Candidatus_Magasanikbacteria_bacterium_RIFCSPHIGHO2_02_FULL_41_13:0.22145046,(Candidatus_Magasanikbacteria_bacterium_RIFCSPHIGHO2_02_FULL_47_14:0.16131394,(CG10_big_fil_rev_8_21_14_0_10_Magasanikbacteria_OD1_43_6:0.10745079,CG10_big_fil_rev_8_21_14_0_10_Magasanikbacteria_OD1_47_10:0.16296433)0.892:0.028739644)0.991:0.04382023)0.979:0.038363513)0.523:0.019951824)0.878:0.023096027,(Candidatus_Magasanikbacteria_bacterium_RIFCSPLOWO2_12_FULL_43_12:0.15707718,Bacteria_CPR_ParcubacteriaOD1_Magasanikbacteria_GWC2_OD1_37_14:0.15234302)0.999:0.06745059)0.395:0.014263311)1.000:0.066973306)0.653:0.014339425)0.997:0.045819376)0.986:0.05005302)0.804:0.03521219,CG10_big_fil_rev_8_21_14_0_10_novel_Parcubacteria_OD1_36_14:0.31332833)0.547:0.020185905,((Bacteria_CPR_ParcubacteriaOD1_GWA2_OD1_47_26:0.16289753,Candidatus_Uhrbacteria_bacterium_RIFCSPLOWO2_02_FULL_46_25:0.12111338)1.000:0.17926061,((Candidatus_Uhrbacteria_bacterium_RIFCSPHIGHO2_02_FULL_57_19:0.252964,(Candidatus_Uhrbacteria_bacterium_RIFCSPHIGHO2_02_FULL_60_10:0.18640237,(Bacteria_OD1_uncultured_SG8_24:0.11051271,(Candidatus_Uhrbacteria_bacterium_RIFOXYC2_FULL_47_19:0.028792646,CG_4_10_14_0_8_um_filter_cor_Uhrbacteria_OD1_58_22:0.018865503)1.000:0.13096699)0.981:0.047941163)1.000:0.095700406)0.952:0.04572466,((CG22_combo_CG10-13_8_21_14_all_Uhrbacteria_OD1_47_17:0.18348885,Candidatus_Uhrbacteria_bacterium_RIFCSPHIGHO2_12_FULL_60_25:0.17196693)1.000:0.11652044,(((Bacteria_CPR_ParcubacteriaOD1_GWA2_OD1_56_7_partial:0.20325173,Candidatus_Uhrbacteria_bacterium_RIFCSPHIGHO2_02_FULL_54_11:0.16335037)1.000:0.114836656,(((Bacteria_CPR_ParcubacteriaOD1_Uhrbacteria_GWA2_OD1_53_10:0.12784427,(Candidatus_Uhrbacteria_bacterium_RIFOXYB2_FULL_57_15:0.13725626,Candidatus_Uhrbacteria_bacterium_RIFCSPHIGHO2_01_FULL_63_20:0.16451503)0.852:0.03671517)0.937:0.03256928,(((Candidatus_Uhrbacteria_bacterium_RIFCSPLOWO2_01_FULL_47_17:0.013206069,Candidatus_Uhrbacteria_bacterium_RIFOXYB2_FULL_45_11:0.01314872)1.000:0.1344984,(CG_4_9_14_3_um_filter_150_Uhrbacteria_OD1_50_9:0.09278538,(Bacteria_CPR_ParcubacteriaOD1_Uhrbacteria_GWF2_OD1_39_13:0.07060289,(CG10_big_fil_rev_8_21_14_0_10_Uhrbacteria_OD1_48_16:0.080624156,Bacteria_CPR_ParcubacteriaOD1_Uhrbacteria_GWA2_OD1_52_8b:0.07724113)0.127:0.016635882)0.999:0.036371663)0.979:0.033984374)0.994:0.034700956,(Bacteria_CPR_ParcubacteriaOD1_Uhrbacteria_GWF2_OD1_46_218:0.18656246,Candidatus_Uhrbacteria_bacterium_RIFOXYB2_FULL_41_18:0.12387447)0.987:0.041031968)0.957:0.027798494)0.997:0.0403549,((Bacteria_CPR_ParcubacteriaOD1_Uhrbacteria_GWE2_OD1_45_35:0.15184908,Bacteria_CPR_ParcubacteriaOD1_Uhrbacteria_GWA2_OD1_41_10:0.16045228)0.928:0.046825767,CG_4_9_14_3_um_filter_150_Uhrbacteria_OD1_36_7:0.25559908)0.251:0.023402784)0.946:0.024941033)0.852:0.018519092,((CG10_big_fil_rev_8_21_14_0_10_Uhrbacteria_OD1_50_16:0.14737733,(Bacteria_Parcubacteria_OD1_Uhrbacteria_RIFCSPHIGHO2_02_FULL_OD1_Uhrbacteria_53_13:5.0E-9,Candidatus_Uhrbacteria_bacterium_RIFCSPHIGHO2_02_FULL_53_13:5.0E-9)1.000:0.15992574)1.000:0.11694731,(Bacteria_CPR_ParcubacteriaOD1_Uhrbacteria_ACD76:0.23221684,(Bacteria_CPR_ParcubacteriaOD1_Uhrbacteria_GWD2_OD1_52_7:0.17423113,(CG_4_9_14_3_um_filter_150_Uhrbacteria_OD1_41_35:0.16632962,(Candidatus_Uhrbacteria_bacterium_RIFOXYB2_FULL_41_10:0.1654683,CG10_big_fil_rev_8_21_14_0_10_Uhrbacteria_OD1_41_26:0.12784842)0.994:0.0508725)0.354:0.03112776)1.000:0.095208)0.007:0.028762244)0.650:0.021925446)0.999:0.05058372)0.978:0.0331596)0.332:0.020838672)0.876:0.024406988)0.780:0.02470474,(Bacteria_CPR_ParcubacteriaOD1_Parcubacteria_bacterium_SCGC_AAA011_N16_Dusel_001_262:0.33352432,Candidatus_Falkowbacteria_bacterium_RIFOXYA2_FULL_38_12:0.22398041)0.980:0.053792045)0.618:0.017770873,((Candidatus_Buchananbacteria_bacterium_RBG_13_36_9:0.15046425,Candidatus_Buchananbacteria_bacterium_RBG_13_39_9:0.12585028)1.000:0.1374847,(Candidatus_Falkowbacteria_bacterium_RBG_13_39_14:0.2756343,CG23_combo_of_CG06-09_8_20_14_all_150_Parcubacteria_OD1_35_9:0.21004972)0.542:0.0303333)0.929:0.02881326)0.862:0.010662605)0.236:0.012114165)0.931:0.021819897)0.732:0.016445924,(((Candidatus_Komeilibacteria_bacterium_RIFCSPLOWO2_01_FULL_52_15:0.14367716,Candidatus_Komeilibacteria_bacterium_RIFCSPLOWO2_01_FULL_53_11:0.15650302)1.000:0.13665497,(Bacteria_CPR_ParcubacteriaOD1_GWA2_OD1_36_10:0.15474354,(Candidatus_Komeilibacteria_bacterium_RIFOXYC1_FULL_37_11:0.16530117,CG10_big_fil_rev_8_21_14_0_10_Komeilibateria_OD1_36_65:0.12386783)0.994:0.060169324)1.000:0.10295534)0.997:0.07772492,((CG1_02_FULL_Komeilibateria_OD1_37_51:0.18074013,CG_4_10_14_0_2_um_filter_Komeilibateria_OD1_37_10:0.21893227)1.000:0.16892159,(Candidatus_Komeilibacteria_bacterium_RIFCSPLOWO2_01_FULL_45_10:0.19274144,(CG10_big_fil_rev_8_21_14_0_10_Komeilibateria_OD1_41_13:0.1340614,Candidatus_Komeilibacteria_bacterium_RIFOXYC2_FULL_45_12:0.16847321)0.127:0.03259214)0.998:0.077209994)0.973:0.0407648)0.998:0.057441346)0.707:0.020277202)0.813:0.023451474,(((CG08_land_8_20_14_0_20_Kerfelbacteria_OD1_43_14:0.31293234,(Candidatus_Veblenbacteria_bacterium_RIFOXYC2_FULL_42_11:0.20706493,Bacteria_CPR_ParcubacteriaOD1_GWA2_OD1_46_39_partial:0.27824408)1.000:0.11689126)0.929:0.05283469,(CG08_land_8_20_14_0_20_Kerfelbacteria_OD1_42_7:0.34089485,Candidatus_Kerfeldbacteria_bacterium_RIFCSPLOWO2_01_FULL_48_11:0.25847396)0.910:0.047404766)0.985:0.053412646,(((Candidatus_Kerfeldbacteria_bacterium_RIFOXYA2_FULL_38_24:0.17914665,CG_4_9_14_3_um_filter_150_Kerfelbacteria_OD1_45_8:0.17569056)1.000:0.18813252,(Candidatus_Kerfeldbacteria_bacterium_RIFCSPLOWO2_02_FULL_42_19:0.24936132,Candidatus_Kerfeldbacteria_bacterium_RIFCSPHIGHO2_12_FULL_48_17:0.17546196)1.000:0.08960307)0.822:0.03442789,(CG08_land_8_20_14_0_20_Kerfelbacteria_OD1_40_16:0.06468742,CG_4_10_14_0_8_um_filter_cor_Kerfelbacteria_OD1_42_10:0.054925956)1.000:0.19365244)0.750:0.028938416)0.913:0.0319725)0.946:0.038554948,(CG_4_9_14_0_8_um_filter_Moisslbacteria_OD1_36_20:0.38621023,Bacteria_CPR_ParcubacteriaOD1_Parcubacteria_bacterium_SCGC_AB_164_E21_SAK_001_209:0.2539172)1.000:0.14195149)0.875:0.03311727,((CG10_big_fil_rev_8_21_14_0_10_Doudnabacteria_OD1_42_18:0.26459494,((Candidatus_Doudnabacteria_bacterium_RIFCSPHIGHO2_01_FULL_46_24:0.13213329,(Candidatus_Doudnabacteria_bacterium_RIFCSPHIGHO2_12_FULL_42_22:0.11597148,(Candidatus_Doudnabacteria_bacterium_RIFCSPHIGHO2_02_FULL_43_13b:0.09696933,(Candidatus_Doudnabacteria_bacterium_RIFCSPHIGHO2_12_FULL_48_16:0.07917163,Candidatus_Doudnabacteria_bacterium_RIFCSPHIGHO2_01_FULL_45_18:0.06852229)0.407:0.019328933)0.751:0.029810894)0.958:0.030482814)1.000:0.09606425,((Bacteria_CPR_ParcubacteriaOD1_GWA2_OD1_rel_51_12:0.06946477,Candidatus_Doudnabacteria_bacterium_RIFCSPHIGHO2_01_52_17:0.05783377)1.000:0.1720993,(Candidatus_Doudnabacteria_bacterium_RIFCSPHIGHO2_01_FULL_49_9:0.111810446,(Candidatus_Doudnabacteria_bacterium_RIFCSPHIGHO2_01_FULL_46_14:0.078191526,Candidatus_Doudnabacteria_bacterium_RIFCSPLOWO2_02_FULL_48_13:0.075244024)0.836:0.046902813)0.993:0.071741655)1.000:0.12057212)0.974:0.037786722)0.834:0.04185824,((Candidatus_Doudnabacteria_bacterium_RIFCSPHIGHO2_01_FULL_50_11:0.2037243,(Candidatus_Doudnabacteria_bacterium_RIFCSPHIGHO2_01_FULL_43_23:0.15790027,CG10_big_fil_rev_8_21_14_0_10_Doudnabacteria_OD1_41_10:0.20094773)0.999:0.07657589)1.000:0.10960678,Candidatus_Doudnabacteria_bacterium_RIFCSPHIGHO2_02_FULL_46_11:0.28745544)0.135:0.023456872)1.000:0.13252029)0.905:0.036184248,(((((((CG10_big_fil_rev_8_21_14_0_10_Portnoybacteria_OD1_44_7:0.3019558,CG06_land_8_20_14_3_00_150_Portnoybacteria_OD1_39_12:0.28923428)0.923:0.04936124,(((Candidatus_Portnoybacteria_bacterium_RIFCSPHIGHO2_02_FULL_39_12:0.11287969,Candidatus_Portnoybacteria_bacterium_RIFCSPLOWO2_01_FULL_43_11:0.07915305)0.992:0.045231223,(CG03_land_8_20_14_0_80_cor_Portnoybacteria_OD1_41_10:0.14812352,CG_4_9_14_3_um_filter_150_Portnoybacteria_OD1_43_11:0.19701324)0.988:0.06038499)0.880:0.035146024,((Bacteria_CPR_ParcubacteriaOD1_GWF2_OD1_rel_39_13_partial:0.13920854,CG_4_8_14_3_um_filter_Portnoybacteria_OD1_44_10:0.14562136)1.000:0.0788416,(((Bacteria_Parcubacteria_OD1_RIF-OD1-8_RBG_13_RIF_OD1_08_40_8:0.0,Candidatus_Portnoybacteria_bacterium_RBG_13_41_18:0.0):0.12936287,(Candidatus_Portnoybacteria_bacterium_RBG_19FT_COMBO_36_7:0.09926937,CG_4_9_14_3_um_filter_150_Portnoybacteria_OD1_40_10:0.054503568)0.952:0.047249928)1.000:0.10269687,(Bacteria_CPR_ParcubacteriaOD1_GWF2_OD1_rel_44_7_partial:0.15830801,(Bacteria_CPR_ParcubacteriaOD1_GWB1_OD1_42_6:0.17666191,(Candidatus_Portnoybacteria_bacterium_RIFCSPLOWO2_02_FULL_39_11:0.14046901,CG02_land_8_20_14_3_00_150_Portnoybacteria_OD1_45_8:0.12934479)0.905:0.035621673)0.032:0.022818081)1.000:0.0750562)0.985:0.046043452)0.784:0.031908207)0.000:0.020064175)0.933:0.029478379,(CG23_combo_of_CG06-09_8_20_14_all_150_Portnoybacteria_OD1_37_13:0.36999974,(Candidatus_Portnoybacteria_bacterium_RBG_13_40_8:0.12032559,CG10_big_fil_rev_8_21_14_0_10_Portnoybacteria_OD1_38_18:0.09757437)1.000:0.15692523)0.556:0.029286195)0.790:0.028221017,((Bacteria_CPR_ParcubacteriaOD1_L1_Parcubacteria_bacterium_SCGC_AAA011_A09_DUSEL_001_189:0.40875044,(((Candidatus_Spechtbacteria_bacterium_RIFCSPHIGHO2_02_FULL_43_15b:0.31083685,(Candidatus_Spechtbacteria_bacterium_RIFCSPLOWO2_01_FULL_46_10:0.24350682,(Candidatus_Spechtbacteria_bacterium_RIFCSPLOWO2_01_FULL_43_12:0.20865598,(Candidatus_Spechtbacteria_bacterium_RIFCSPLOWO2_02_FULL_38_8:0.1265709,Candidatus_Spechtbacteria_bacterium_RIFCSPLOWO2_12_FULL_38_22:0.13731866)0.944:0.044883292)0.463:0.044411972)1.000:0.14212151)0.979:0.053524755,(((Candidatus_Terrybacteria_bacterium_RIFCSPLOWO2_01_FULL_40_23:0.097354226,Candidatus_Terrybacteria_bacterium_RIFCSPLOWO2_01_FULL_44_24:0.09349929)1.000:0.16311637,(Candidatus_Terrybacteria_bacterium_RIFCSPLOWO2_01_FULL_58_14:0.25752494,Candidatus_Terrybacteria_bacterium_RIFCSPLOWO2_01_FULL_48_14:0.25825432)1.000:0.10957817)1.000:0.09597704,Bacteria_CPR_ParcubacteriaOD1_GWA2_OD1_rel_38_13:0.3323722)0.905:0.03289485)0.639:0.023779243,(CG_4_9_14_0_2_um_filter_novel_Parcubacteria_35_11:0.40315753,(CG11_big_fil_rev_8_21_14_0_20_novel_Parcubacteria_39_14:0.2215649,(CG08_land_8_20_14_0_20_novel_Parcubacteria_43_9:0.3182771,(((((Candidatus_Wildermuthbacteria_bacterium_RIFCSPHIGHO2_02_FULL_45_25:0.16558315,(Candidatus_Wildermuthbacteria_bacterium_RIFCSPHIGHO2_01_FULL_48_27b:0.0892355,Candidatus_Wildermuthbacteria_bacterium_RIFCSPLOWO2_01_FULL_50_46:0.1206075)1.000:0.09514505)0.996:0.07124455,((Candidatus_Wildermuthbacteria_bacterium_RIFCSPHIGHO2_02_FULL_48_16:0.12449004,Candidatus_Wildermuthbacteria_bacterium_RIFCSPLOWO2_01_FULL_48_16:0.13450898)1.000:0.1493694,(Candidatus_Wildermuthbacteria_bacterium_RIFCSPHIGHO2_01_FULL_49_22b:0.22101715,Candidatus_Wildermuthbacteria_bacterium_RIFCSPHIGHO2_02_FULL_47_12:0.26522604)0.802:0.037066594)0.568:0.03243921)1.000:0.07910262,CG23_combo_of_CG06-09_8_20_14_all_150_Nealsonbacteria_OD1_39_17:0.25621113)0.342:0.031449042,((Candidatus_Wildermuthbacteria_bacterium_RIFCSPHIGHO2_01_FULL_47_27:0.18791535,(Candidatus_Wildermuthbacteria_bacterium_GWA2_46_15:0.1310858,CG10_big_fil_rev_8_21_14_0_10_Parcubacteria_OD1_35_15:0.17522977)1.000:0.15108925)0.979:0.043407056,((((Candidatus_Nealsonbacteria_bacterium_RIFCSPHIGHO2_02_38_10:0.22170292,(CG10_big_fil_rev_8_21_14_0_10_Nealsonbacteria_OD1_36_24:0.13820128,((Candidatus_Nealsonbacteria_bacterium_RIFOXYB1_FULL_40_15:0.1789505,Bacteria_OD1_uncultured_DG_72:0.15153705)0.924:0.045319114,Candidatus_Nealsonbacteria_bacterium_RBG_13_37_56:0.122727506)0.614:0.035303492)0.488:0.027138343)0.992:0.034581475,(CG23_combo_of_CG06-09_8_20_14_all_150_Nealsonbacteria_OD1_38_19:0.19163722,(Bacteria_CPR_ParcubacteriaOD1_GWA1_OD1_36_12:0.15200347,Candidatus_Wildermuthbacteria_bacterium_RIFCSPHIGHO2_12_FULL_40_12:0.117434956)1.000:0.11579788)0.012:0.018707706)0.467:0.012282542,((Bacteria_CPR_ParcubacteriaOD1_GWF2_OD1_rel_43_11_partial:0.04828982,Candidatus_Nealsonbacteria_bacterium_RIFCSPHIGHO2_02_FULL_43_13:0.05614487)1.000:0.1688386,(Candidatus_Nealsonbacteria_bacterium_RIFCSPLOWO2_01_FULL_43_32:0.1442263,CG09_land_8_20_14_0_10_Nealsonbacteria_OD1_42_14:0.12941253)0.286:0.03247643)1.000:0.067955986)0.620:0.013367614,((((CG23_combo_of_CG06-09_8_20_14_all_150_Nealsonbacteria_OD1_36_12:0.1134021,Candidatus_Nealsonbacteria_bacterium_RBG_13_36_15:0.16097319)0.967:0.022828879,((CG08_land_8_20_14_0_20_Nealsonbacteria_OD1_43_11:0.23468241,CG02_land_8_20_14_3_00_150_Nealsonbacteria_OD1_34_20:0.22520053)0.278:0.030004773,CG_4_9_14_0_8_um_filter_Nealsonbacteria_OD1_35_12:0.19461752)0.802:0.027980272)0.927:0.01247621,(((CG23_combo_of_CG06-09_8_20_14_all_150_Nealsonbacteria_OD1_37_18:0.08231395,Candidatus_Nealsonbacteria_bacterium_RBG_13_38_11:0.14009202)0.993:0.038499624,(CG_4_10_14_0_2_um_filter_Nealsonbacteria_OD1_40_15:0.15792643,Candidatus_Nealsonbacteria_bacterium_RBG_13_42_11:0.16436546)0.963:0.034489892)1.000:0.05475157,((Bacteria_OD1_uncultured_DG_74_3:0.17525035,Candidatus_Nealsonbacteria_bacterium_RIFCSPLOWO2_01_FULL_41_9:0.3041875)0.212:0.023296133,(((CG18_big_fil_WC_8_21_14_2_50_Nealsonbacteria_OD1_37_10:0.1630962,CG_4_9_14_3_um_filter_150_Nealsonbacteria_OD1_37_29:0.08791157)0.966:0.02826406,(CG_4_9_14_0_8_um_filter_Nealsonbacteria_OD1_36_17:0.10336105,(Bacteria_CPR_ParcubacteriaOD1_L1_Parcubacteria_bacterium_SCGC_AAA255_P19_SAK_001_138:0.11884789,CG23_combo_of_CG06-09_8_20_14_all_150_Nealsonbacteria_OD1_39_25:0.10086747)1.000:0.064178415)0.910:0.020699745)0.000:0.008808436,(CG08_land_8_20_14_0_20_Nealsonbacteria_OD1_38_20:0.17187573,(CG_SAG_2014_w16S_Bacteria_OD1_36_1:0.16896671,(Bacteria_OD1_uncultured_DG_74_1:0.109075956,CG_4_9_14_3_um_filter_150_Nealsonbacteria_OD1_37_13:0.06986906)1.000:0.05213743)0.360:0.017062133)0.982:0.02207511)0.944:0.013880972)0.946:0.014886331)0.704:0.015020545)0.436:0.017199788,(CG_4_8_14_3_um_filter_Nealsonbacteria_OD1_37_23:0.15392198,CG03_land_8_20_14_0_80_cor_Nealsonbacteria_OD1_36_12:0.14915864)0.903:0.022481332)0.888:0.017965486)0.762:0.011840755)0.916:0.017949475)0.519:0.012814388,(((CG_4_10_14_0_8_um_filter_cor_Gribaldobacteria_OD1_33_9:0.2356381,(CG10_big_fil_rev_8_21_14_0_10_Gribaldobacteria_OD1_37_21:0.3019324,(CG08_land_8_20_14_0_20_Gribaldobacteria_OD1_39_15:0.101745136,CG1_02_FULL_Gribaldobacteria_OD1_41_26:0.13530473)1.000:0.12573978)0.982:0.058635164)0.977:0.052884042,(CG2_30_FULL_Gribaldobacteria_OD1_36_21:0.1596485,CG07_land_8_20_14_0_80_Gribaldobacteria_OD1_33_18:0.14009583)0.979:0.037010428)1.000:0.05609538,(CG10_big_fil_rev_8_21_14_0_10_Staskawiczbacteria_OD1_38_10:0.16680975,((Candidatus_Staskawiczbacteria_bacterium_RIFCSPHIGHO2_02_FULL_34_9:0.16008222,((((Candidatus_Staskawiczbacteria_bacterium_RIFCSPHIGHO2_02_FULL_42_22:0.045824856,Candidatus_Staskawiczbacteria_bacterium_RIFCSPLOWO2_01_FULL_38_12b:0.06000322)1.000:0.061752535,Candidatus_Staskawiczbacteria_bacterium_RIFCSPHIGHO2_01_FULL_39_25:0.06422782)0.079:0.011666175,(Candidatus_Staskawiczbacteria_bacterium_RIFCSPHIGHO2_02_FULL_34_10:0.06981376,Candidatus_Staskawiczbacteria_bacterium_RIFCSPLOWO2_01_FULL_33_13:0.108187206)0.518:0.01637738)0.697:0.012716526,(Candidatus_Staskawiczbacteria_bacterium_RIFCSPHIGHO2_12_FULL_38_11:0.06727226,Candidatus_Staskawiczbacteria_bacterium_RIFCSPLOWO2_01_FULL_43_17b:0.12238014)0.987:0.026943248)0.981:0.029987229)1.000:0.04940782,(Candidatus_Staskawiczbacteria_bacterium_RIFOXYD1_FULL_32_13:0.16987947,(Candidatus_Staskawiczbacteria_bacterium_RIFCSPLOWO2_01_FULL_33_9:0.13143465,((Candidatus_Staskawiczbacteria_bacterium_RIFCSPLOWO2_01_FULL_37_25b:0.06851106,Candidatus_Staskawiczbacteria_bacterium_RIFOXYB1_FULL_38_37:0.0610403)1.000:0.050845888,(Candidatus_Staskawiczbacteria_bacterium_RIFCSPLOWO2_12_FULL_37_15:0.07787355,(Candidatus_Staskawiczbacteria_bacterium_RIFOXYB1_FULL_37_44:0.049731452,Candidatus_Staskawiczbacteria_bacterium_RIFOXYC1_FULL_38_18:0.075381085)1.000:0.047725026)0.530:0.024783604)0.432:0.017087301)0.659:0.02229931)0.222:0.015939148)1.000:0.08914752)0.993:0.055076342)0.963:0.021830224)0.381:0.026061924)0.840:0.029666457)0.203:0.018041434)0.970:0.031519417)0.850:0.023873184)0.796:0.012773076,((((Candidatus_Azambacteria_bacterium_RIFCSPLOWO2_02_FULL_44_14:0.19699976,(Candidatus_Azambacteria_bacterium_RIFOXYB1_FULL_40_33:0.1157195,(Candidatus_Azambacteria_bacterium_RIFCSPHIGHO2_01_FULL_40_24:0.096188106,Candidatus_Azambacteria_bacterium_RIFOXYD1_FULL_42_11:0.11553313)0.736:0.023370517)1.000:0.07221521)1.000:0.12931482,(CG10_big_fil_rev_8_21_14_0_10_Portnoybacteria_OD1_36_7:0.328457,Candidatus_Azambacteria_bacterium_RIFCSPLOWO2_01_FULL_37_9:0.23819754)0.693:0.03297846)0.445:0.02746468,(Bacteria_Parcubacteria_OD1_RIFCSPHIGHO2_01_FULL_OD1_40_30:0.27170432,(((Candidatus_Yanofskybacteria_bacterium_RIFCSPHIGHO2_12_FULL_45_19b:0.17717348,Candidatus_Yanofskybacteria_bacterium_RIFCSPLOWO2_02_FULL_43_10b:0.1544048)0.997:0.07417107,CG10_big_fil_rev_8_21_14_0_10_Yanofskybacteria_OD1_46_23:0.28606826)0.000:0.027116582,((CG10_big_fil_rev_8_21_14_0_10_Yanofskybacteria_OD1_36_16:0.20925936,(Candidatus_Yanofskybacteria_bacterium_RIFCSPHIGHO2_01_FULL_44_17:0.14597273,Candidatus_Yanofskybacteria_bacterium_RIFCSPLOWO2_01_FULL_49_25:0.17868724)0.936:0.054799818)0.985:0.04760553,(Candidatus_Yanofskybacteria_bacterium_RIFCSPLOWO2_02_FULL_45_18:0.17621543,(((((Candidatus_Yanofskybacteria_bacterium_RIFCSPHIGHO2_01_FULL_44_22:0.10329436,(Bacteria_CPR_ParcubacteriaOD1_Yanofskybacteria_GWC2_OD1_41_9:0.008494738,Candidatus_Yanofskybacteria_bacterium_RIFOXYD1_FULL_42_10:0.024092566)1.000:0.08977771)1.000:0.061120342,Candidatus_Yanofskybacteria_bacterium_RIFCSPHIGHO2_02_FULL_41_11:0.13227889)0.270:0.018300856,((Candidatus_Yanofskybacteria_bacterium_RIFCSPHIGHO2_01_FULL_44_24:0.12404345,(Candidatus_Yanofskybacteria_bacterium_RIFCSPHIGHO2_02_FULL_41_29:0.08665622,(Candidatus_Yanofskybacteria_bacterium_RIFCSPHIGHO2_02_FULL_38_22b:0.10868921,(Candidatus_Yanofskybacteria_bacterium_RIFCSPHIGHO2_01_FULL_39_8b:0.06252476,Candidatus_Yanofskybacteria_bacterium_RIFCSPHIGHO2_02_FULL_39_10:0.12177112)0.923:0.025183957)0.541:0.011948678)0.976:0.03474278)1.000:0.06162626,(Candidatus_Yanofskybacteria_bacterium_RIFCSPLOWO2_01_FULL_42_49:0.078818984,(Candidatus_Yanofskybacteria_bacterium_RIFCSPHIGHO2_01_FULL_43_42:0.067687936,Candidatus_Yanofskybacteria_bacterium_RIFCSPHIGHO2_02_FULL_43_22:0.06894672)0.896:0.022321153)1.000:0.060775466)0.712:0.022070844)0.888:0.019096768,(((Candidatus_Yanofskybacteria_bacterium_RIFCSPLOWO2_01_FULL_41_34:0.0521592,(Bacteria_CPR_ParcubacteriaOD1_Yanofskybacteria_GWA1_OD1_39_13_partial:0.046338357,Candidatus_Yanofskybacteria_bacterium_RIFCSPHIGHO2_01_FULL_43_32:0.03416801)0.638:0.010862692)1.000:0.082438014,CG10_big_fil_rev_8_21_14_0_10_Yanofskybacteria_OD1_37_15:0.18021457)0.856:0.038098816,((Candidatus_Yanofskybacteria_bacterium_RIFCSPHIGHO2_01_FULL_48_25b:0.11171536,Candidatus_Yanofskybacteria_bacterium_RIFCSPHIGHO2_01_FULL_41_21:0.09480815)1.000:0.05867313,(Candidatus_Yanofskybacteria_bacterium_RIFCSPHIGHO2_02_FULL_50_12:0.11645615,(Candidatus_Yanofskybacteria_bacterium_RIFCSPLOWO2_01_FULL_49_17:0.08041878,Candidatus_Yanofskybacteria_bacterium_RIFCSPLOWO2_02_FULL_47_9b:0.06383756)1.000:0.076228134)0.678:0.02051992)1.000:0.09080797)0.775:0.028716613)0.897:0.019318288,(Candidatus_Yanofskybacteria_bacterium_RIFCSPLOWO2_01_FULL_44_88:0.18834573,(Bacteria_CPR_ParcubacteriaOD1_Yanofskybacteria_GWD1_OD1_39_16_partial:0.10561943,Candidatus_Yanofskybacteria_bacterium_RIFOXYC2_FULL_44_13:0.114127)0.990:0.04404737)0.904:0.027058348)0.959:0.03028096)1.000:0.08180497)0.195:0.01937078)0.983:0.05039877)1.000:0.1178535)0.381:0.019864246,(((((Candidatus_Sungbacteria_bacterium_RIFCSPLOWO2_01_FULL_59_16:0.1443322,Candidatus_Sungbacteria_bacterium_RIFCSPLOWO2_01_FULL_60_25:0.1651512)1.000:0.11604821,((Bacteria_CPR_ParcubacteriaOD1_GWA2_OD1_45_30:0.17808487,(Candidatus_Sungbacteria_bacterium_RIFCSPHIGHO2_02_FULL_47_11:0.14598049,((Candidatus_Sungbacteria_bacterium_GWC2_49_10:0.08354233,Candidatus_Sungbacteria_bacterium_RIFCSPHIGHO2_01_FULL_50_25:0.089606516)1.000:0.12164291,(Candidatus_Sungbacteria_bacterium_RIFCSPHIGHO2_02_FULL_52_23:0.13354674,Candidatus_Sungbacteria_bacterium_RIFCSPHIGHO2_02_FULL_53_17:0.1323209)1.000:0.065634094)0.150:0.0160735)0.256:0.021056775)1.000:0.071703866,((Candidatus_Sungbacteria_bacterium_RIFCSPHIGHO2_02_FULL_49_20:0.11955326,(Candidatus_Sungbacteria_bacterium_RIFCSPHIGHO2_02_FULL_49_12:0.1214181,Bacteria_CPR_ParcubacteriaOD1_GWC2_OD1_52_8_partial:0.07740258)0.340:0.03086128)1.000:0.13773851,(Candidatus_Sungbacteria_bacterium_RIFCSPLOWO2_02_FULL_51_17:0.16078277,(Candidatus_Sungbacteria_bacterium_RIFCSPLOWO2_01_FULL_47_32:0.122434296,(Candidatus_Sungbacteria_bacterium_RIFCSPLOWO2_01_FULL_47_10:0.1258402,Candidatus_Sungbacteria_bacterium_RIFCSPLOWO2_12_FULL_41_11:0.07092035)0.998:0.07083751)0.979:0.04597586)0.999:0.06710267)0.571:0.036203705)0.676:0.026211519)0.999:0.0807267,((((((Candidatus_Giovannonibacteria_bacterium_RIFOXYD1_FULL_48_21:0.15689105,(Candidatus_Giovannonibacteria_bacterium_RIFCSPLOWO2_01_FULL_46_13:0.100647554,(Candidatus_Giovannonibacteria_bacterium_RIFCSPHIGHO2_02_43_16:0.03828311,(Candidatus_Giovannonibacteria_bacterium_RIFCSPLOWO2_12_FULL_44_15:0.03910085,Candidatus_Giovannonibacteria_bacterium_RIFCSPLOWO2_12_FULL_43_11c:0.035791554)0.729:0.01415723)1.000:0.08602557)0.998:0.052447103)1.000:0.0675443,(Bacteria_CPR_ParcubacteriaOD1_Giovannonibacteria_GWA2_OD1_53_7_partial:0.14088444,(Bacteria_CPR_ParcubacteriaOD1_Giovannonibacteria_GWF2_OD1_42_19:5.0E-9,Candidatus_Giovannonibacteria_bacterium_RIFCSPHIGHO2_02_42_15:6.0E-9)1.000:0.18819453)0.800:0.042749494)1.000:0.09369082,(Candidatus_Giovannonibacteria_bacterium_RIFCSPHIGHO2_02_FULL_46_20:0.21210761,((Candidatus_Giovannonibacteria_bacterium_RIFCSPLOWO2_01_FULL_46_32:0.11505319,((Bacteria_CPR_ParcubacteriaOD1_Giovannonibacteria_GWA1_OD1_44_29:0.03758717,Candidatus_Giovannonibacteria_bacterium_RIFCSPHIGHO2_12_FULL_44_22:0.0348169)1.000:0.08352566,(Candidatus_Giovannonibacteria_bacterium_RIFCSPHIGHO2_01_FULL_45_23:0.09425203,Candidatus_Giovannonibacteria_bacterium_RIFCSPLOWO2_01_FULL_45_140:0.08777794)0.091:0.011716748)0.890:0.019948909)1.000:0.052701883,(Candidatus_Giovannonibacteria_bacterium_RIFCSPHIGHO2_02_FULL_44_11:0.11209476,(Candidatus_Giovannonibacteria_bacterium_RIFCSPLOWO2_01_FULL_44_16:0.039759878,Candidatus_Giovannonibacteria_bacterium_RIFCSPLOWO2_12_FULL_44_32:0.031192044)1.000:0.08142638)1.000:0.063917145)0.981:0.043548886)1.000:0.111851074)0.870:0.03265313,((Candidatus_Niyogibacteria_bacterium_RIFCSPLOWO2_01_FULL_45_48:0.30245724,Candidatus_Niyogibacteria_bacterium_RIFCSPLOWO2_12_FULL_41_13:0.3890405)0.346:0.051772356,(CG10_big_fil_rev_8_21_14_0_10_Niyogibacteria_OD1_42_19:0.23933706,CG10_big_fil_rev_8_21_14_0_10_Niyogibacteria_OD1_46_36:0.19650632)0.996:0.06416931)0.983:0.04005477)0.809:0.029418012,(((CG03_land_8_20_14_0_80_cor_Tagabacteria_OD1_41_22:0.1298094,Candidatus_Tagabacteria_bacterium_RIFCSPLOWO2_01_FULL_42_9:0.11932702)1.000:0.105797894,(CG10_big_fil_rev_8_21_14_0_10_Tagabacteria_OD1_40_13:0.2829493,((Candidatus_Terrybacteria_bacterium_RIFCSPHIGHO2_02_41_19:0.16379473,(Bacteria_CPR_ParcubacteriaOD1_GWC2_OD1_40_31:0.009216066,CG10_big_fil_rev_8_21_14_0_10_Terrybacteria_OD1_41_10:0.008872635)1.000:0.14244686)1.000:0.13294975,(CG10_big_fil_rev_8_21_14_0_10_Parcubacteria_OD1_38_31:0.22908115,((((((((Candidatus_Zambryskibacteria_bacterium_RIFCSPHIGHO2_12_FULL_43_12b:0.16107579,(CG11_big_fil_rev_8_21_14_0_20_Zambryskibacteria_OD1_40_24:0.1276282,Candidatus_Zambryskibacteria_bacterium_RIFCSPHIGHO2_12_FULL_44_12b:0.18520498)0.810:0.026909357)0.999:0.06569664,((Candidatus_Zambryskibacteria_bacterium_RIFCSPLOWO2_02_FULL_39_26:0.06888643,(Candidatus_Zambryskibacteria_bacterium_RIFOXYD1_FULL_40_13:0.09522895,Candidatus_Zambryskibacteria_bacterium_RIFCSPLOWO2_02_39_10:0.075043984)0.645:0.020937288)1.000:0.105414815,(((Candidatus_Zambryskibacteria_bacterium_RIFCSPHIGHO2_02_FULL_39_16:0.07810677,Candidatus_Zambryskibacteria_bacterium_RIFCSPHIGHO2_01_FULL_43_60:0.057653133)0.290:0.011336783,(((Bacteria_CPR_ParcubacteriaOD1_GWA1_OD1_49_11_partial:0.063175276,Candidatus_Zambryskibacteria_bacterium_RIFCSPLOWO2_01_FULL_47_33:0.05790799)0.621:0.013984348,Candidatus_Zambryskibacteria_bacterium_RIFOXYD2_FULL_43_10:0.08115986)0.394:0.013310812,((CG22_combo_CG10-13_8_21_14_all_Zambryskibacteria_OD1_42_17:0.06370262,CG11_big_fil_rev_8_21_14_0_20_Zambryskibacteria_OD1_42_18:0.071426645)0.215:0.018530855,Bacteria_CPR_ParcubacteriaOD1_GWD1_OD1_44_9_partial:0.02857349)0.369:0.004012858)0.966:0.025460502)0.770:0.015059173,(Candidatus_Zambryskibacteria_bacterium_RIFCSPLOWO2_02_FULL_44_12b:0.060150944,((Bacteria_CPR_ParcubacteriaOD1_GWA2_OD1_50_10_part:0.072867975,(Candidatus_Zambryskibacteria_bacterium_RIFCSPHIGHO2_01_FULL_46_25:0.05912806,(Candidatus_Zambryskibacteria_bacterium_RIFCSPHIGHO2_01_FULL_49_18:0.05573581,Candidatus_Zambryskibacteria_bacterium_RIFCSPHIGHO2_02_FULL_43_37:0.052510094)0.990:0.034726545)0.992:0.04594001)0.989:0.037609067,Candidatus_Zambryskibacteria_bacterium_RIFCSPHIGHO2_01_FULL_44_22b:0.09523916)0.914:0.023267128)0.402:0.010312298)1.000:0.13194036)0.968:0.03469324)0.927:0.020970125,(((Candidatus_Zambryskibacteria_bacterium_RIFCSPLOWO2_01_FULL_35_19:0.009196494,CG10_big_fil_rev_8_21_14_0_10_Zambryskibacteria_OD1_34_34:0.012691565)1.000:0.09428047,(Candidatus_Zambryskibacteria_bacterium_RIFOXYD1_FULL_39_35:0.07064623,(Candidatus_Zambryskibacteria_bacterium_RIFCSPLOWO2_12_FULL_39_16:0.073858164,Candidatus_Zambryskibacteria_bacterium_RIFCSPHIGHO2_02_FULL_39_19:0.06458379)0.157:0.012853957)0.836:0.02141067)1.000:0.17048821,CG10_big_fil_rev_8_21_14_0_10_Zambryskibacteria_OD1_42_12:0.23057552)0.926:0.04119103)0.999:0.043597072,(((CG10_big_fil_rev_8_21_14_0_10_Taylorbacteria_OD1_41_48:0.27491757,(Candidatus_Taylorbacteria_bacterium_RIFCSPHIGHO2_02_FULL_44_12:0.14134526,Candidatus_Taylorbacteria_bacterium_RIFCSPHIGHO2_12_FULL_45_16:0.09099007)1.000:0.17505443)0.192:0.031423267,(((Candidatus_Taylorbacteria_bacterium_RIFCSPLOWO2_12_FULL_43_20:0.21990754,Candidatus_Taylorbacteria_bacterium_RIFCSPLOWO2_01_FULL_45_15b:0.24994148)0.878:0.03909817,((Candidatus_Taylorbacteria_bacterium_RIFCSPHIGHO2_02_FULL_46_13:0.13354646,Candidatus_Taylorbacteria_bacterium_RIFCSPHIGHO2_01_FULL_46_22b:0.12793311)1.000:0.107066445,((Candidatus_Taylorbacteria_bacterium_RIFCSPLOWO2_02_FULL_44_35:0.04316758,Bacteria_CPR_ParcubacteriaOD1_GWB1_OD1_44_7:0.027892534)1.000:0.17473869,(Candidatus_Taylorbacteria_bacterium_RIFCSPHIGHO2_02_FULL_45_35:0.1821856,(Candidatus_Taylorbacteria_bacterium_RIFCSPLOWO2_12_FULL_47_20:0.17314568,Bacteria_CPR_ParcubacteriaOD1_GWA2_OD1_47_21_part:0.14665975)0.866:0.033312973)0.952:0.033901878)0.974:0.03699335)0.981:0.040199663)0.768:0.015667714,(CG11_big_fil_rev_8_21_14_0_20_novel_Parcubacteria_OD1_39_22:0.22626466,((((Bacteria_Parcubacteria_OD1_RIF-OD1-11_RIFCSPHIGHO2_02_FULL_RIF_OD1_11_47_18:0.0,Candidatus_Taylorbacteria_bacterium_RIFCSPHIGHO2_02_FULL_47_18:0.0):0.022040317,Bacteria_CPR_ParcubacteriaOD1_GWA2_OD1_47_12:0.011423021)1.000:0.21459217,(CG11_big_fil_rev_8_21_14_0_20_Taylorbacteria_OD1_46_11:0.16222791,(Candidatus_Taylorbacteria_bacterium_RIFCSPHIGHO2_01_FULL_51_15:0.0799707,(Bacteria_CPR_ParcubacteriaOD1_GWA2_OD1_47_64:0.06156245,Candidatus_Taylorbacteria_bacterium_RIFCSPLOWO2_02_50_13:0.08677107)0.989:0.034609947)0.993:0.053152587)0.996:0.05550764)1.000:0.06380023,(Candidatus_Taylorbacteria_bacterium_RIFCSPHIGHO2_02_FULL_43_32b:0.28596106,(Bacteria_CPR_ParcubacteriaOD1_GWA2_OD1_like_47_16:0.09844243,Bacteria_CPR_ParcubacteriaOD1_GWA2_OD1_44_15_partial:0.086283945)1.000:0.07826918)0.708:0.026755005)0.528:0.017208237)0.499:0.023439882)0.919:0.02370691)0.919:0.020730007,(Bacteria_CPR_ParcubacteriaOD1_GWA1_OD1_40_21:0.15134035,Candidatus_Taylorbacteria_bacterium_RIFOXYD2_FULL_36_9:0.18735455)0.999:0.08383329)0.264:0.012746153)0.999:0.04001294,((((((Candidatus_Adlerbacteria_bacterium_RIFCSPLOWO2_01_FULL_54_21b:0.087511875,Candidatus_Adlerbacteria_bacterium_RIFCSPHIGHO2_01_FULL_54_23:0.12960516)0.883:0.036811158,Candidatus_Adlerbacteria_bacterium_RIFOXYC1_FULL_48_26:0.14034994)0.938:0.02274424,(Candidatus_Adlerbacteria_bacterium_RIFCSPHIGHO2_02_FULL_52_17:0.12612206,Candidatus_Adlerbacteria_bacterium_RIFCSPHIGHO2_12_FULL_53_18:0.08177746)0.794:0.027390607)0.955:0.027837096,Candidatus_Adlerbacteria_bacterium_RIFCSPLOWO2_01_FULL_51_16:0.10452123)1.000:0.1638212,(Candidatus_Kaiserbacteria_bacterium_RIFCSPHIGHO2_01_FULL_49_13:0.10834172,Candidatus_Kaiserbacteria_bacterium_RIFCSPLOWO2_01_FULL_51_21:0.10819462)1.000:0.07975252)0.248:0.022335788,((Candidatus_Campbellbacteria_bacterium_RIFCSPLOWO2_02_35_12:0.033093743,CG10_big_fil_rev_8_21_14_0_10_Campbellbacteria_OD1_35_52:0.03026286)1.000:0.18694545,((Bacteria_CPR_ParcubacteriaOD1_GWA2_OD1_43_11:0.3203856,((Candidatus_Kaiserbacteria_bacterium_RIFCSPHIGHO2_01_FULL_48_10:0.15326999,CG10_big_fil_rev_8_21_14_0_10_Kaiserbacteria_OD1_45_20:0.17152928)1.000:0.10836521,(Candidatus_Kaiserbacteria_bacterium_RIFCSPHIGHO2_12_FULL_56_13:0.14291044,((Candidatus_Kaiserbacteria_bacterium_RIFCSPHIGHO2_01_FULL_53_31:0.04090227,CG10_big_fil_rev_8_21_14_0_10_Kaiserbacteria_OD1_56_12:0.09684267)0.995:0.039797563,((Candidatus_Kaiserbacteria_bacterium_RIFOXYD1_FULL_47_14:0.09260406,CG2_30_FULL_Kaiserbacteria_OD1_50_59:0.07219036)0.782:0.009595561,(Candidatus_Kaiserbacteria_bacterium_RIFCSPHIGHO2_02_FULL_55_17:0.04320241,(((Candidatus_Kaiserbacteria_bacterium_RIFCSPHIGHO2_02_FULL_54_22:0.040191215,Bacteria_CPR_ParcubacteriaOD1_GWB1_OD1_57_6:0.07874872)0.555:0.012438257,(Candidatus_Kaiserbacteria_bacterium_RIFCSPLOWO2_01_FULL_55_19:0.07220047,Candidatus_Kaiserbacteria_bacterium_GWA2_50_9:0.06099162)0.985:0.025528647)0.651:0.00956909,Candidatus_Kaiserbacteria_bacterium_RIFCSPLOWO2_01_FULL_52_12b:0.06284977)0.623:0.008901738)0.953:0.014392266)0.985:0.026750378)0.999:0.07682258)1.000:0.18016557)0.899:0.029828819)0.348:0.012304074,((Bacteria_Parcubacteria_OD1_Kaiserbacteria_RIFCSPHIGHO2_02_FULL_OD1_Kaiserbacteria_49_11:0.0,Candidatus_Kaiserbacteria_bacterium_RIFCSPHIGHO2_02_FULL_49_11:0.0):0.19044888,(CG10_big_fil_rev_8_21_14_0_10_Kaiserbacteria_OD1_49_17:0.18795398,(((Candidatus_Kaiserbacteria_bacterium_RIFCSPHIGHO2_02_FULL_49_34:0.029675676,Candidatus_Kaiserbacteria_bacterium_RIFCSPLOWO2_12_FULL_50_10:0.022814576)1.000:0.22227949,((CG10_big_fil_rev_8_21_14_0_10_Kaiserbacteria_OD1_47_16:0.103382684,Bacteria_CPR_ParcubacteriaOD1_L1_Parcubacteria_bacterium_SCGC_AAA040_L21_CrabSpa_001_179:0.12577027)0.993:0.043795433,((Candidatus_Kaiserbacteria_bacterium_RIFCSPLOWO2_12_FULL_45_26:0.091178134,((Bacteria_Parcubacteria_OD1_Kaiserbacteria_RIFOXYD1_FULL_OD1_Kaiserbacteria_42_15:5.0E-9,Candidatus_Kaiserbacteria_bacterium_RIFOXYD1_FULL_42_15:5.0E-9)0.984:0.065327846,(CG_4_8_14_3_um_filter_Kaiserbacteria_OD1_38_9:0.054321643,CG_4_9_14_0_2_um_filter_Kaiserbacteria_OD1_41_32:0.02119804)0.968:0.05937949)0.999:0.06697369)0.999:0.052555777,(CG2_30_FULL_Kaiserbacteria_OD1_44_11:0.124963775,(CG10_big_fil_rev_8_21_14_0_10_Kaiserbacteria_OD1_44_10:0.06521947,(Candidatus_Kaiserbacteria_bacterium_RIFCSPHIGHO2_01_FULL_46_22:0.008737142,Candidatus_Kaiserbacteria_bacterium_RIFOXYB1_FULL_46_14:0.02379365)1.000:0.06611788)1.000:0.09856743)0.765:0.022608712)0.656:0.022451181)0.496:0.031641882)1.000:0.09361987,(CG10_big_fil_rev_8_21_14_0_10_Kaiserbacteria_OD1_43_70:0.16077176,(CG10_big_fil_rev_8_21_14_0_10_Kaiserbacteria_OD1_59_10:0.10781855,(((Candidatus_Kaiserbacteria_bacterium_RIFCSPHIGHO2_02_FULL_49_16:0.08924337,Candidatus_Kaiserbacteria_bacterium_RIFCSPHIGHO2_12_FULL_53_13:0.06601217)0.998:0.039761133,(((Candidatus_Kaiserbacteria_bacterium_RIFCSPLOWO2_01_FULL_54_13:0.08933152,(Candidatus_Kaiserbacteria_bacterium_RIFCSPHIGHO2_01_FULL_55_17:0.086814724,(Candidatus_Kaiserbacteria_bacterium_RIFCSPHIGHO2_02_FULL_59_21:0.06723702,Candidatus_Kaiserbacteria_bacterium_RIFCSPLOWO2_01_FULL_54_20:0.059834)0.680:0.01745092)0.513:0.017420992)0.974:0.022777038,((CG10_big_fil_rev_8_21_14_0_10_Kaiserbacteria_OD1_51_14:0.05680605,(Candidatus_Kaiserbacteria_bacterium_RIFCSPHIGHO2_02_FULL_54_11b:0.084590234,(Candidatus_Kaiserbacteria_bacterium_RIFCSPLOWO2_01_FULL_54_22:0.05112877,Candidatus_Kaiserbacteria_bacterium_RIFCSPHIGHO2_01_FULL_53_29:0.053104524)0.704:0.007178575)0.640:0.012995439)0.985:0.019406224,(Bacteria_CPR_ParcubacteriaOD1_Kaiserbacteria_GWA2_OD1_52_12:0.09251383,Candidatus_Kaiserbacteria_bacterium_RIFCSPLOWO2_01_FULL_55_25:0.09682579)0.880:0.025649132)0.969:0.022602232)0.814:0.019180305,(Candidatus_Kaiserbacteria_bacterium_RIFCSPLOWO2_02_FULL_51_13:0.1360636,Candidatus_Kaiserbacteria_bacterium_RIFCSPLOWO2_12_FULL_50_28:0.11137926)0.827:0.030265143)0.829:0.013551751)0.879:0.027270546,(Candidatus_Kaiserbacteria_bacterium_RIFCSPLOWO2_01_FULL_53_17:0.061328527,(Bacteria_Parcubacteria_OD1_RIFCSPHIGHO2_01_FULL_OD1_56_18:0.07244042,Candidatus_Kaiserbacteria_bacterium_RIFCSPHIGHO2_01_FULL_56_24:0.057928115)0.813:0.026658028)1.000:0.08526071)0.290:0.029700885)1.000:0.115394)1.000:0.07483493)0.238:0.019849602)0.883:0.02367056)0.482:0.015334261)0.720:0.028498016)0.921:0.025874104)0.974:0.029533012)0.083:0.015629103,((Candidatus_Campbellbacteria_bacterium_RIFOXYC2_FULL_35_25:0.08057391,(Candidatus_Campbellbacteria_bacterium_RIFCSPLOWO2_01_FULL_34_15:0.053870942,Candidatus_Campbellbacteria_bacterium_RIFCSPLOWO2_02_FULL_35_11:0.06334226)0.993:0.051936585)1.000:0.13764286,(CG22_combo_CG10-13_8_21_14_all_Campbellbacteria_OD1_36_13:0.20877296,CG11_big_fil_rev_8_21_14_0_20_Campbellbacteria_OD1_44_21:0.22902335)0.636:0.04074767)0.993:0.05094023)0.986:0.023063421,((((Candidatus_Lloydbacteria_bacterium_RIFCSPHIGHO2_01_FULL_41_20:0.25777233,CG22_combo_CG10-13_8_21_14_all_Lloydbacteria_OD1_47_15:0.23291644)0.087:0.03908143,(((Bacteria_CPR_ParcubacteriaOD1_Nomurabacteria_GWB1_OD1_37_5:0.13407212,Candidatus_Nomurabacteria_bacterium_RIFCSPHIGHO2_01_FULL_42_16:0.1568732)1.000:0.08845538,((((Bacteria_CPR_ParcubacteriaOD1_Nomurabacteria_RAAC4_OD1:0.108292535,Candidatus_Nomurabacteria_bacterium_RIFOXYD1_FULL_36_19:0.09758771)1.000:0.085730575,(Candidatus_Nomurabacteria_bacterium_RIFCSPHIGHO2_02_FULL_33_12:0.26195663,Candidatus_Nomurabacteria_bacterium_RIFCSPHIGHO2_02_FULL_38_15:0.21840085)0.587:0.062241267)0.451:0.0347615,(((Candidatus_Nomurabacteria_bacterium_RIFCSPHIGHO2_01_FULL_40_20:0.07738476,Bacteria_CPR_ParcubacteriaOD1_Nomurabacteria_GWA2_OD1_40_9:0.09359302)0.996:0.033838224,(((Bacteria_CPR_ParcubacteriaOD1_Nomurabacteria_GWB1_OD1_47_6_part:0.10323669,(CG10_big_fil_rev_8_21_14_0_10_Nomurabacteria_OD1_35_16:0.08346613,Candidatus_Nomurabacteria_bacterium_RIFCSPHIGHO2_01_FULL_38_19:0.07631911)0.420:0.016641328)0.759:0.011193102,(((Candidatus_Nomurabacteria_bacterium_RIFCSPHIGHO2_02_FULL_42_19:0.059417047,Candidatus_Nomurabacteria_bacterium_RIFCSPLOWO2_12_FULL_44_11:0.05830034)0.973:0.025471477,Candidatus_Nomurabacteria_bacterium_RIFCSPLOWO2_01_FULL_41_52b:0.1196145)0.986:0.023512837,(((Candidatus_Nomurabacteria_bacterium_RIFCSPLOWO2_01_FULL_37_25:0.052676763,Candidatus_Nomurabacteria_bacterium_RIFCSPLOWO2_01_FULL_39_18:0.07155405)0.974:0.016117066,((Candidatus_Nomurabacteria_bacterium_RIFCSPLOWO2_12_40_14:0.056700047,((Bacteria_CPR_ParcubacteriaOD1_Nomurabacteria_GWA1_OD1_37_20_partial:0.070827186,Bacteria_CPR_ParcubacteriaOD1_GWB1_OD1_36_5:0.042907998)0.879:0.021693155,(((Candidatus_Nomurabacteria_bacterium_RIFCSPLOWO2_01_FULL_42_17:0.05293916,Candidatus_Nomurabacteria_bacterium_RIFCSPLOWO2_01_FULL_41_18:0.045985784)0.694:0.007129217,(Candidatus_Nomurabacteria_bacterium_RIFOXYC2_FULL_36_19:0.047528792,((Candidatus_Nomurabacteria_bacterium_RIFCSPLOWO2_12_FULL_40_42:0.05724444,Candidatus_Nomurabacteria_bacterium_RIFCSPHIGHO2_01_FULL_39_10:0.04535228)0.586:0.009388712,Candidatus_Nomurabacteria_bacterium_RIFCSPLOWO2_01_FULL_40_18:0.03731689)0.750:0.008742406)0.946:0.009193207)0.923:0.01087499,Candidatus_Nomurabacteria_bacterium_RIFCSPHIGHO2_02_FULL_36_29:0.04881123)0.436:0.007726755)0.995:0.024543962)0.921:0.006762788,(Candidatus_Nomurabacteria_bacterium_RIFCSPLOWO2_12_FULL_37_8:0.05752477,(Candidatus_Nomurabacteria_bacterium_RIFCSPLOWO2_01_FULL_41_12:0.031375162,Candidatus_Nomurabacteria_bacterium_RIFCSPHIGHO2_01_FULL_40_12:0.047949854)0.992:0.02675631)0.983:0.017952178)0.815:0.00709033)0.429:0.004548562,((Bacteria_CPR_ParcubacteriaOD1_Nomurabacteria_GWA2_OD1_43_15:0.0555605,Candidatus_Nomurabacteria_bacterium_RIFCSPLOWO2_12_FULL_41_10:0.02729838)0.967:0.019349463,(Candidatus_Nomurabacteria_bacterium_RIFOXYA2_FULL_42_12:0.05028622,(Bacteria_CPR_ParcubacteriaOD1_Nomurabacteria_GWB1_OD1_40_7:0.052441385,Candidatus_Nomurabacteria_bacterium_RIFOXYB1_FULL_39_16:0.044714928)0.332:0.011383615)0.783:0.01092115)0.982:0.016141756)0.983:0.017366957)0.806:0.008956991)0.737:0.015427447,((CG22_combo_CG10-13_8_21_14_all_Nomurabacteria_OD1_32_8:0.058058787,((Bacteria_CPR_ParcubacteriaOD1_Nomurabacteria_GWE2_OD1_31_40:0.03632806,CG_4_10_14_0_2_um_filter_Nomurabacteria_OD1_30_12:0.02475557)0.997:0.03374571,(Candidatus_Nomurabacteria_bacterium_RIFCSPHIGHO2_02_FULL_35_13:0.038968667,Bacteria_CP_OD1_candidate_division_OD1_bacterium_SCGC_AAA011_A08_DUSEL_001_185:0.07195067)0.545:0.011190392)0.695:0.010813628)0.993:0.026289938,(Candidatus_Nomurabacteria_bacterium_RIFCSPLOWO2_01_FULL_40_15:0.0740038,Candidatus_Nomurabacteria_bacterium_RIFCSPLOWO2_01_FULL_39_17:0.09433222)0.734:0.018302862)0.583:0.011604862)0.499:0.016277056)0.794:0.01517696,(Candidatus_Nomurabacteria_bacterium_RIFCSPLOWO2_01_FULL_46_18:0.10133166,Candidatus_Nomurabacteria_bacterium_RIFCSPLOWO2_12_FULL_46_14:0.12190155)0.836:0.022275498)1.000:0.112769134)0.978:0.033241242,(Candidatus_Nomurabacteria_bacterium_RIFCSPLOWO2_02_FULL_42_17:0.27011034,Candidatus_Nomurabacteria_bacterium_RIFCSPLOWO2_01_FULL_33_24:0.19950972)0.962:0.038772885)0.324:0.0135593)0.340:0.02358724,(Candidatus_Nomurabacteria_bacterium_RIFCSPHIGHO2_01_FULL_39_9:0.2630266,Candidatus_Nomurabacteria_bacterium_RIFCSPLOWO2_01_FULL_36_10b:0.33646718)0.987:0.07690442)0.992:0.05896485)0.855:0.01618377,(CG2_30_FULL_Yonathbacteria_OD1_47_67:0.1915617,((Candidatus_Yonathbacteria_bacterium_RIFCSPLOWO2_01_FULL_43_27:0.10330393,(Candidatus_Yonathbacteria_bacterium_RIFCSPLOWO2_01_FULL_47_33b:0.07101863,(CG1_02_FULL_Yonathbacteria_OD1_43_90:0.04404245,(Candidatus_Yonathbacteria_bacterium_RIFCSPHIGHO2_01_FULL_44_41:0.01579589,(Bacteria_CPR_ParcubacteriaOD1_Nomurabacteria_GWC2_OD1_42_20:0.016146991,CG_4_9_14_0_2_um_filter_Yonathbacteria_OD1_43_16:0.041379333)0.595:0.015921257)0.999:0.03682427)0.705:0.022504201)0.904:0.025706472)1.000:0.13761337,(Candidatus_Yonathbacteria_bacterium_RIFCSPHIGHO2_01_FULL_51_10:0.09403196,Candidatus_Yonathbacteria_bacterium_RIFOXYC1_FULL_52_10:0.09596865)1.000:0.12690698)0.848:0.028618036)0.846:0.023916988)0.635:0.013047735,(((Candidatus_Lloydbacteria_bacterium_RIFCSPLOWO2_01_FULL_50_20:0.054645516,(Candidatus_Lloydbacteria_bacterium_RIFCSPLOWO2_02_FULL_54_12:0.061741736,Candidatus_Lloydbacteria_bacterium_RIFCSPHIGHO2_02_FULL_50_13:0.05446337)0.330:0.01741024)1.000:0.06259092,(Candidatus_Lloydbacteria_bacterium_RIFOXYC12_FULL_46_25:0.09594567,Candidatus_Lloydbacteria_bacterium_RIFCSPHIGHO2_01_FULL_49_22:0.09337691)0.884:0.02235735)1.000:0.17323647,Candidatus_Lloydbacteria_bacterium_RIFCSPLOWO2_02_FULL_51_11:0.33828112)0.944:0.044179637)0.660:0.01608047)0.999:0.045934133,(((Bacteria_Parcubacteria_OD1_RIFOXYD2_FULL_OD1_52_8:0.12771508,CG10_big_fil_rev_8_21_14_0_10_Vogelbacteria_OD1_51_16:0.15307513)1.000:0.16614652,(Bacteria_Parcubacteria_OD1_RIFCSPHIGHO2_01_FULL_OD1_45_26:0.26835182,CG10_big_fil_rev_8_21_14_0_10_Vogelbacteria_OD1_45_14:0.3521645)0.282:0.0385169)0.958:0.043598097,(((Candidatus_Vogelbacteria_bacterium_RIFOXYD1_FULL_44_32:0.11351005,Candidatus_Vogelbacteria_bacterium_RIFOXYD1_FULL_46_19:0.112549655)1.000:0.12658219,(CG10_big_fil_rev_8_21_14_0_10_Vogelbacteria_OD1_49_38:0.20422256,(CG22_combo_CG10-13_8_21_14_all_Vogelbacteria_OD1_37_9:0.12733798,(Candidatus_Vogelbacteria_bacterium_RIFOXYB1_FULL_42_16:0.06969897,Candidatus_Vogelbacteria_bacterium_RIFOXYD2_FULL_44_9:0.09270125)0.999:0.056875635)1.000:0.066701874)0.937:0.032202136)0.954:0.0311794,((Candidatus_Vogelbacteria_bacterium_GWA1_51_14:0.017917272,CG10_big_fil_rev_8_21_14_0_10_Vogelbacteria_OD1_50_13:0.047639366)1.000:0.20041637,Candidatus_Vogelbacteria_bacterium_RIFOXYD1_FULL_51_18:0.25082642)0.877:0.039455898)0.996:0.04379767)0.845:0.025473041)1.000:0.07516052)0.377:0.030638743)0.972:0.040900767)0.311:0.022579627)0.940:0.030292256,(Bacteria_CPR_ParcubacteriaOD1_GWB1_OD1_41_6_partial:0.2312291,Candidatus_Tagabacteria_bacterium_RIFCSPLOWO2_01_FULL_39_11:0.20634253)0.769:0.042306207)0.975:0.029453505)1.000:0.056376297,((Candidatus_Ryanbacteria_bacterium_RIFCSPHIGHO2_02_FULL_48_12:0.19130558,(CG10_big_fil_rev_8_21_14_0_10_Ryanbacteria_OD1_43_42:0.19273359,(Candidatus_Ryanbacteria_bacterium_RIFCSPLOWO2_02_FULL_45_11c:0.062070955,Candidatus_Ryanbacteria_bacterium_RIFCSPHIGHO2_02_FULL_45_13b:0.0671885)1.000:0.10853857)0.998:0.075082004)0.998:0.068894506,(Candidatus_Ryanbacteria_bacterium_RIFCSPLOWO2_01_FULL_44_230:0.2757174,(Candidatus_Ryanbacteria_bacterium_RIFCSPLOWO2_01_FULL_48_26:0.18214335,Candidatus_Ryanbacteria_bacterium_RIFCSPLOWO2_02_FULL_47_14:0.15812185)0.996:0.08318356)0.999:0.076840565)0.955:0.033373512)0.699:0.023709409)0.999:0.06247628,((Bacteria_CPR_ParcubacteriaOD1_GWB1_OD1_rel_46_8:0.2917241,((Bacteria_CPR_ParcubacteriaOD1_GWB1_OD1_rel_45_10:0.109594196,Candidatus_Brennerbacteria_bacterium_RIFOXYD1_FULL_41_16:0.15073167)1.000:0.14988025,CG23_combo_of_CG06-09_8_20_14_all_150_Brennerbacteria_OD1_44_41:0.28440836)0.117:0.030371305)1.000:0.17387669,(Bacteria_Parcubacteria_OD1_RIFCSPLOWO2_01_FULL_OD1_48_18:0.3322184,((((((Candidatus_Wolfebacteria_bacterium_GWA1_42_9:0.1992611,Candidatus_Wolfebacteria_bacterium_RIFCSPLOWO2_01_FULL_47_17b:0.23976266)1.000:0.12481772,(CG03_land_8_20_14_0_80_cor_Wolfebacteria_OD1_36_15:0.24608687,((CG10_big_fil_rev_8_21_14_0_10_Wolfebacteria_OD1_31_9:0.18245682,(Bacteria_CPR_ParcubacteriaOD1_Wolfebacteria_GWE2_OD1_ACD81_44_13:0.031517744,(Bacteria_CPR_ParcubacteriaOD1_Wolfebacteria_GWA2_OD1_ACD81_47_9:0.035296265,(Candidatus_Wolfebacteria_bacterium_RIFOXYB1_FULL_54_12:0.002530591,Candidatus_Wolfebacteria_bacterium_RIFOXYD12_FULL_48_21:0.003202786)0.976:0.01522252)0.476:0.014711414)1.000:0.15408105)1.000:0.08356183,((Candidatus_Wolfebacteria_bacterium_RIFCSPLOWO2_01_FULL_38_11:0.14114541,(CG02_land_8_20_14_3_00_150_Wolfebacteria_OD1_37_12:0.14690883,Bacteria_CPR_ParcubacteriaOD1_Wolfebacteria_GWB1_OD1_41_12:0.12190949)0.141:0.02557463)0.945:0.026089953,(CG03_land_8_20_14_0_80_cor_Wolfebacteria_OD1_40_12:0.16793653,(CG18_big_fil_WC_8_21_14_2_50_Wolfebacteria_OD1_39_7:0.13675252,(Candidatus_Wolfebacteria_bacterium_RBG_13_41_7:0.04542661,CG_4_10_14_0_2_um_filter_Wolfebacteria_OD1_39_18:0.043482125)1.000:0.123006605)0.863:0.029061437)0.975:0.031890996)0.890:0.023001257)0.918:0.028547049)0.620:0.014127463)0.987:0.03844324,Candidatus_Wolfebacteria_bacterium_RIFCSPLOWO2_01_FULL_45_19:0.22172754)0.774:0.024104865,((Candidatus_Harrisonbacteria_bacterium_RIFCSPLOWO2_01_FULL_40_28:0.2862176,(((Candidatus_Liptonbacteria_bacterium_RIFCSPLOWO2_01_FULL_52_25:0.18991072,(Candidatus_Liptonbacteria_bacterium_RIFCSPLOWO2_01_FULL_53_13:0.22727567,(Candidatus_Liptonbacteria_bacterium_RIFCSPLOWO2_01_FULL_56_20:0.13839552,(Candidatus_Liptonbacteria_bacterium_RIFCSPLOWO2_01_FULL_45_15:0.16515596,Bacteria_CPR_ParcubacteriaOD1_GWA1_OD1_59_11:0.13784802)0.703:0.031091115)0.850:0.025464227)0.891:0.028820392)0.619:0.033427346,(Candidatus_Liptonbacteria_bacterium_RIFCSPHIGHO2_01_FULL_57_28:0.21535988,Candidatus_Liptonbacteria_bacterium_GWB1_49_6:0.18070047)0.283:0.03846227)1.000:0.08344982,(Candidatus_Liptonbacteria_bacterium_RIFCSPLOWO2_12_FULL_60_15:0.24019106,(Candidatus_Liptonbacteria_bacterium_RIFOXYD1_FULL_36_11:0.21039134,CG11_big_fil_rev_8_21_14_0_20_Liptonbacteria_OD1_35_14:0.21763806)1.000:0.12553455)0.140:0.025555268)0.903:0.020901589)0.526:0.014846614,(((CG23_combo_of_CG06-09_8_20_14_all_150_Jorgensenbacteria_OD1_54_14:0.20627086,((Candidatus_Jorgensenbacteria_bacterium_GWA1_49_17:0.1900878,Bacteria_CPR_ParcubacteriaOD1_Jorgensenbacteria_GWB1_OD1_50_10:0.16423362)0.945:0.04796374,(CG03_land_8_20_14_0_80_cor_Jorgensenbacteria_OD1_38_39:0.25308916,(Bacteria_CPR_ParcubacteriaOD1_Jorgensenbacteria_GWB1_OD1_49_9:0.20931803,(Candidatus_Jorgensenbacteria_bacterium_RIFCSPHIGHO2_02_FULL_45_20:0.19000342,Bacteria_CPR_ParcubacteriaOD1_Jorgensenbacteria_GWA2_OD1_45_13:0.14556888)0.990:0.06387267)0.009:0.023731703)0.214:0.012104915)0.080:0.02848844)0.978:0.038240302,(Candidatus_Jorgensenbacteria_bacterium_GWA1_54_12:0.3687808,Candidatus_Jorgensenbacteria_bacterium_RIFCSPLOWO2_01_FULL_45_25b:0.27004555)0.189:0.036292914)0.976:0.04119484,Candidatus_Jorgensenbacteria_bacterium_RIFCSPLOWO2_12_FULL_42_11:0.27916047)1.000:0.07229618)0.544:0.019440623)0.409:0.01312823,(((CG10_big_fil_rev_8_21_14_0_10_Harrisonbacteria_OD1_42_17:0.27873388,((CG10_big_fil_rev_8_21_14_0_10_Harrisonbacteria_OD1_45_28:0.19098632,CG10_big_fil_rev_8_21_14_0_10_Harrisonbacteria_OD1_49_15:0.13831677)1.000:0.09162359,(CG10_big_fil_rev_8_21_14_0_10_Harrisonbacteria_OD1_38_8:0.23688972,CG10_big_fil_rev_8_21_14_0_10_Harrisonbacteria_OD1_44_23:0.22696975)0.674:0.053639807)1.000:0.074095644)0.899:0.025757596,((Candidatus_Harrisonbacteria_bacterium_RIFCSPHIGHO2_12_FULL_48_16:0.15785345,Candidatus_Harrisonbacteria_bacterium_RIFCSPLOWO2_01_FULL_44_18:0.15506405)0.983:0.04400086,(Candidatus_Harrisonbacteria_bacterium_RIFCSPLOWO2_02_FULL_41_13b:0.17688489,CG10_big_fil_rev_8_21_14_0_10_Harrisonbacteria_OD1_40_38:0.2299911)0.964:0.045343913)0.734:0.02365606)0.971:0.036905088,(Candidatus_Harrisonbacteria_bacterium_RIFCSPHIGHO2_02_FULL_42_16:0.16836804,Candidatus_Harrisonbacteria_bacterium_RIFCSPLOWO2_02_FULL_45_10c:0.16665076)1.000:0.12867862)0.992:0.05008746)0.011:0.015306932,(Candidatus_Colwellbacteria_bacterium_RIFCSPHIGHO2_12_FULL_44_17:0.27122912,((Candidatus_Colwellbacteria_bacterium_RIFCSPLOWO2_02_FULL_45_11:0.20637617,(((Candidatus_Colwellbacteria_bacterium_GWA2_46_10:0.18712778,CG10_big_fil_rev_8_21_14_0_10_Colwellbacteria_OD1_41_28:0.19235015)0.023:0.037561268,CG10_big_fil_rev_8_21_14_0_10_Colwellbacteria_OD1_42_22:0.14822686)0.629:0.03578865,Candidatus_Colwellbacteria_bacterium_RBG_13_48_8:0.1657737)1.000:0.08880828)1.000:0.10436296,(CG_4_9_14_0_2_um_filter_Colwellbacteria_OD1_50_12:0.2050355,(Candidatus_Colwellbacteria_bacterium_RIFCSPLOWO2_01_FULL_48_10:0.24384344,(Candidatus_Colwellbacteria_bacterium_RIFCSPHIGHO2_12_FULL_43_12:0.12329064,CG1_02_FULL_Colwellbacteria_OD1_42_13:0.13498782)0.999:0.073673934)0.301:0.028425738)0.929:0.04606235)0.994:0.05059247)0.995:0.0610062)1.000:0.07672741)0.993:0.052029368)0.999:0.06470327)0.968:0.041088924,(Candidatus_Azambacteria_bacterium_RIFCSPLOWO2_01_FULL_46_26:0.23435044,(Bacteria_CPR_ParcubacteriaOD1_GWA2_OD1_rel_39_18:0.3222053,(Candidatus_Azambacteria_bacterium_RBG_16_47_10:0.16234049,Candidatus_Azambacteria_bacterium_RIFCSPLOWO2_01_FULL_46_25:0.19426093)1.000:0.1379105)0.968:0.05181189)0.581:0.023233654)0.363:0.018497052)0.828:0.015790373)0.710:0.01895834)0.924:0.024567546,(Bacteria_CPR_ParcubacteriaOD1_GWA2_OD1_31_28_partial:0.4470982,(Bacteria_Parcubacteria_OD1_RIFCSPHIGHO2_01_FULL_OD1_47_10b:5.0E-9,Parcubacteria_group_bacterium_RIFCSPHIGHO2_01_FULL_47_10b:6.0E-9)1.000:0.38004738)0.993:0.1271457)0.246:0.015632581,(((Candidatus_Moranbacteria_bacterium_RIFOXYB1_FULL_44_23:0.06563585,Candidatus_Moranbacteria_bacterium_RIFOXYC1_FULL_44_13:0.049323212)1.000:0.07719599,(CG_4_9_14_3_um_filter_150_Moranbacteria_OD1_44_28:0.084958516,Candidatus_Moranbacteria_bacterium_RBG_13_45_13:0.14509124)0.585:0.024378657)1.000:0.15206122,(((CG10_big_fil_rev_8_21_14_0_10_Moranbacteria_OD1_35_21:0.14466955,(CG06_land_8_20_14_3_00_150_Moranbacteria_OD1_40_12:0.17070548,(Candidatus_Moranbacteria_bacterium_RBG_19FT_COMBO_42_6:0.055333007,CG_4_9_14_3_um_filter_150_Moranbacteria_OD1_42_9:0.06311729)1.000:0.09117526)0.915:0.027349574)0.919:0.02317878,((Candidatus_Moranbacteria_bacterium_RIFOXYA12_FULL_44_15:0.122780405,(CG_4_8_14_3_um_filter_Moranbacteria_OD1_34_16:0.17318703,(Candidatus_Moranbacteria_bacterium_RIFOXYA12_FULL_35_19:5.0E-9,CG23_combo_of_CG06-09_8_20_14_all_150_Moranbacteria_OD1_35_22:0.037123956)1.000:0.11743481)0.727:0.02158847)0.997:0.03531657,(Bacteria_CPR_ParcubacteriaOD1_MoranbacteriaOD1_i_GWA2_OD1_39_41:0.066947445,CG23_combo_of_CG06-09_8_20_14_all_150_Moranbacteria_OD1_39_10:0.04483089)1.000:0.119169824)0.117:0.013969893)1.000:0.060159672,(Candidatus_Moranbacteria_bacterium_RIFCSPHIGHO2_12_FULL_40_10:0.1979686,(((Bacteria_CPR_ParcubacteriaOD1_MoranbacteriaOD1_i_GWC2_OD1_i_37_82:0.0419267,(Bacteria_CPR_ParcubacteriaOD1_MoranbacteriaOD1_i_GWE2_OD1_36_40:0.022904316,Bacteria_CPR_ParcubacteriaOD1_GWD2_OD1_38_11:0.030561157)0.964:0.024205627)1.000:0.10842836,(Bacteria_CPR_ParcubacteriaOD1_Moranbacteria:0.08873553,(Bacteria_CPR_ParcubacteriaOD1_MoranbacteriaOD1_i_GWE1_OD1_i_ACD11_lin_49_15:0.04734202,Bacteria_CPR_ParcubacteriaOD1_MoranbacteriaOD1_i_GWC2_OD1_i_45_10:0.0426006)0.957:0.026251523)1.000:0.06315425)1.000:0.052756354,((Bacteria_CPR_ParcubacteriaOD1_MoranbacteriaOD1_i_GWD1_OD1_37_17:0.18218394,(Bacteria_CP_OD1_ALUMROCK_MS4_OD1_33_19:0.064509735,(Bacteria_CPR_ParcubacteriaOD1_MoranbacteriaOD1_i_GWE1_OD1_ACD7_35_17:0.02501979,Bacteria_CPR_ParcubacteriaOD1_MoranbacteriaOD1_i_GWF1_OD1_34_10:0.024365835)0.970:0.028396403)1.000:0.16866472)0.993:0.050087098,(Candidatus_Moranbacteria_bacterium_RIFCSPHIGHO2_01_FULL_55_24:0.11325958,(Candidatus_Moranbacteria_bacterium_RIFCSPHIGHO2_01_FULL_54_31:0.04929554,((CG2_30_FULL_Moranbacteria_OD1_45_14:0.05525997,CG2_30_SUB10_Moranbacteria_OD1_41_165:0.07097833)0.999:0.03294822,Candidatus_Moranbacteria_bacterium_RIFCSPLOWO2_12_FULL_48_12:0.054836895)0.829:0.012320684)0.999:0.064735346)1.000:0.14908993)0.461:0.016936693)0.983:0.034826748)0.989:0.03584154)1.000:0.07225488)1.000:0.11588673)0.985:0.028916854,(((Candidatus_Andersenbacteria_bacterium_RIFCSPHIGHO2_01_FULL_46_36:0.10891473,Candidatus_Andersenbacteria_bacterium_RIFCSPHIGHO2_12_FULL_45_11b:0.109959505)1.000:0.17301348,(Candidatus_Andersenbacteria_bacterium_RIFCSPHIGHO2_02_FULL_46_16:0.21277659,CG10_big_fil_rev_8_21_14_0_10_Andersenbacteria_OD1_54_11:0.22991347)0.957:0.06254975)1.000:0.32146144,(CG_4_10_14_0_2_um_filter_Torokbacteria_OD1_35_8:0.33341244,CG09_land_8_20_14_0_10_Torokbacteria_OD1_42_11:0.3191237)0.782:0.043380573)0.695:0.022067431)0.966:0.03272261)0.999:0.057992943,(((Bacteria_Kazan_RIFCSPLOWO2_01_FULL_KAZAN_45_19:0.10591355,Bacteria_CPR_Kazan_GWA1_Kazan_50_15_complete:0.1325342)1.000:0.19832805,(Bacteria_CPR_Kazan_GWA1_Kazan_rel_44_22_partial:0.25357687,(Bacteria_Kazan_RIFCSPLOWO2_01_FULL_KAZAN_48_13:0.14648074,Bacteria_Kazan_RBG_13_KAZAN_50_9:0.1764636)0.467:0.046792116)1.000:0.12065471)1.000:0.1947116,(((((CG1_02_FULL_Berkelbacteria_42_45:0.18784013,CG08_land_8_20_14_0_20_Berkelbacteria_39_8:0.17470032)1.000:0.21525458,(Candidatus_Berkelbacteria_bacterium_RIFOXYA2_FULL_43_10:0.40486756,CG10_big_fil_rev_8_21_14_0_10_Berkelbacteria_43_13:0.30636755)0.622:0.06661276)1.000:0.107292674,(CG10_big_fil_rev_8_21_14_0_10_Berkelbacteria_41_12:0.36634058,CG23_combo_of_CG06-09_8_20_14_all_150_Nealsonbacteria_OD1_40_13:0.36575004)0.986:0.0718632)0.894:0.0377524,(((Candidatus_Berkelbacteria_bacterium_RBG_13_40_8:0.14434065,Bacteria_CPR_BerkelbacteriaACD58_GWE1_Berkelbacteria_39_12_complete:0.18155172)1.000:0.1295461,(Bacteria_CPR_BerkelbacteriaACD58_GWB1_Berkelbacteria_38_5:0.23615752,Bacteria_CPR_BerkelbacteriaACD58_GWA1_Berkelbacteria_36_9_partial:0.2233706)1.000:0.11229766)1.000:0.09610531,(Bacteria_CP_Berkelbacteria_ACD58:0.33030775,Candidatus_Berkelbacteria_bacterium_RIFCSPHIGHO2_12_FULL_36_9:0.2652386)0.994:0.0729784)0.982:0.043778434)0.759:0.026031783,((Bacteria_CPR_BerkelbacteriaACD58_GWA2_ACD58_46_7:0.17833224,Candidatus_Berkelbacteria_bacterium_RIFCSPLOWO2_01_FULL_50_28:0.27456346)1.000:0.24175,(Bacteria_CPR_BerkelbacteriaACD58_GWA2_Berkelbacteria_38_9:0.51641744,(CG06_land_8_20_14_3_00_150_Berkelbacteria_43_10:0.36950794,(CG11_big_fil_rev_8_21_14_0_20_Berkelbacteria_40_23:0.44627526,(Bacteria_CPR_BerkelbacteriaACD58_GWA2_Berkelbacteria_35_9:0.039313614,CG23_combo_of_CG06-09_8_20_14_all_150_Berkelbacteria_33_15:0.04648676)1.000:0.35098287)0.636:0.07440873)0.697:0.069595784)0.961:0.06729983)1.000:0.09284209)0.981:0.04861948)0.244:0.022545857)0.976:0.04019478)0.598:0.023248427,((Candidatus_Abawacabacteria_bacterium_RIFCSPHIGHO2_01_FULL_46_8:0.33939672,Candidatus_Abawacabacteria_bacterium_RBG_16_42_10:0.35272807)0.974:0.05488053,(((((Bacteria_uncultured_bacterium_SCGC_AB_137_L08:0.11749879,(Bacteria_CP_GN02_candidate_division_GN02_bacterium_JGI_0000069_P22_CrabSpa_001_278:0.10379298,Bacteria_CP_GN02_candidate_division_GN02_bacterium_JGI_0000069_K10_CrabSpa_001_277:0.13989337)0.891:0.03932401)1.000:0.090604335,(Bacteria_CPR_GracilibacteriaBD1_5_ACD49:0.169481,(CG12_big_fil_rev_8_21_14_0_65_Gracilibacteria_GN02_38_15:0.042458314,CG2_30_FULL_Gracilibacteria_GN02_37_12:0.042543482)1.000:0.1337057)0.992:0.06481777)1.000:0.21695095,CG17_big_fil_post_rev_8_21_14_2_50_Gracilibacteria_48_13:0.37185043)0.741:0.04243614,CG1_02_FULL_Peregrinibacteria_41_10:0.369799)0.961:0.04237749,((((Bacteria_CPR_PeregrinibacteriaPER_PER_GWC2_39_14:0.3331101,(Candidatus_Peregrinibacteria_bacterium_RIFCSPLOWO2_01_FULL_39_12:0.22184193,(CG_4_10_14_0_2_um_filter_Peregrinibacteria_38_24:0.1961967,(CG10_big_fil_rev_8_21_14_0_10_Peregrinibacteria_36_19:0.11454575,Bacteria_CP_Peregrinibacteria_BJP_IG2102_PER_44_74_final:0.15999106)0.852:0.0427097)0.578:0.021013787)0.997:0.071429364)0.969:0.04995499,(((Bacteria_CPR_PeregrinibacteriaPER_GWA2_PER_44_7:0.13530543,Bacteria_CPR_PeregrinibacteriaPER_PER_GWF2_39_17:0.105640724)1.000:0.12591007,(Candidatus_Peregrinibacteria_bacterium_RIFCSPLOWO2_02_FULL_48_14:0.28120393,(Bacteria_CPR_PeregrinibacteriaPER_PER_GWF2_43_17:0.19398147,(Candidatus_Peregrinibacteria_bacterium_RIFOXYC2_FULL_41_22:0.1762699,CG_4_10_14_3_um_filter_Peregrinibacteria_44_21:0.14000078)0.055:0.03444161)0.999:0.07277852)0.416:0.042237423)0.928:0.029632205,(CG11_big_fil_rev_8_21_14_0_20_Peregrinibacteria_46_8:0.18532431,CG_4_9_14_0_2_um_filter_Peregrinibacteria_53_11:0.2618616)1.000:0.1404909)0.349:0.009990054)0.040:0.022106571,(CG_4_9_14_0_2_um_filter_Peregrinibacteria_41_14:0.28666562,((Bacteria_Peregrinibacteria_RIFOXYA2_FULL_Peregrinibacteria_33_7:5.0E-9,Candidatus_Peregrinibacteria_bacterium_RIFOXYA2_FULL_33_7:5.0E-9)1.000:0.24975164,(Candidatus_Peregrinibacteria_bacterium_RIFOXYA2_FULL_33_21:0.1864628,Candidatus_Peregrinibacteria_bacterium_RIFOXYB2_FULL_32_7:0.15436059)1.000:0.21263158)0.195:0.029007941)0.804:0.035244115)0.984:0.034948785,((Bacteria_CP_Peregrinibacteria_ALUMROCK_MS4_Peregrinibacteria_34_52:0.4256727,(Candidatus_Peribacteria_bacterium_RIFCSPHIGHO2_02_FULL_51_15:0.18025662,((((Bacteria_PER-ii_RIFOXYC2_FULL_PER-ii_58_32:0.06861682,CG1_02_FULL_Peregrinibacteria_PER_54_53:0.05178009)1.000:0.10831747,Candidatus_Peribacteria_bacterium_RIFCSPHIGHO2_01_FULL_51_35:0.15151632)0.114:0.01836012,((CG10_big_fil_rev_8_21_14_0_10_Peregrinibacteria_42_8:0.2012285,(Candidatus_Peribacteria_bacterium_RIFCSPHIGHO2_01_FULL_55_13:0.045311622,Candidatus_Peribacteria_bacterium_RIFCSPLOWO2_12_FULL_53_10:0.043436505)1.000:0.14114211)0.951:0.029186424,((CG11_big_fil_rev_8_21_14_0_20_Peregrinibacteria_49_14:0.09362237,(CG10_big_fil_rev_8_21_14_0_10_Peregrinibacteria_49_10:0.0947732,(Candidatus_Peribacteria_bacterium_RIFOXYB2_FULL_54_17:0.011707272,CG10_big_fil_rev_8_21_14_0_10_Peregrinibacteria_54_7:0.005096356)1.000:0.078525506)0.810:0.030984374)1.000:0.08144871,(CG10_big_fil_rev_8_21_14_0_10_Peregrinibacteria_55_24:0.12024473,Candidatus_Peribacteria_bacterium_RIFOXYD2_FULL_58_15:0.1419596)0.709:0.030744348)0.870:0.019982144)0.903:0.022935413)0.977:0.026693314,(Candidatus_Peribacteria_bacterium_RIFCSPHIGHO2_01_FULL_51_9:0.17367382,(Candidatus_Peribacteria_bacterium_RIFCSPLOWO2_12_FULL_55_15:0.18665983,(Candidatus_Peribacteria_bacterium_RIFCSPHIGHO2_02_FULL_49_16:0.09318327,CG22_combo_CG10-13_8_21_14_all_Peregrinibacteria_49_11:0.09288593)1.000:0.091433294)0.986:0.044787876)0.719:0.026966313)0.983:0.053115092)1.000:0.20882885)0.587:0.055583045,CG_4_10_14_0_2_um_filter_Peregrinibacteria_43_11:0.26542944)0.976:0.04993821)0.900:0.023338908)0.999:0.06337978)1.000:0.10169768)0.980:0.0404345)0.827:0.027607141)0.000:0.025682459,(((CG08_land_8_20_14_0_20_Elusimicrobia_44_26:0.14569178,CG03_land_8_20_14_0_80_cor_Elusimicrobia_50_18:0.17264675)1.000:0.54452914,(Candidatus_Fraserbacteria_bacterium_RBG_16_55_9:0.46914515,(Bacteria_CP_EM_19_candidate_division_EM_19_bacterium_SCGC_AAA471_M6_GBS_N_001_25:0.002113338,(Bacteria_CP_EM_19_candidate_division_EM_19_bacterium_JGI_0000106_N7_GBS_C_001_292:5.0E-9,(Bacteria_CP_EM_19_candidate_division_EM_19_bacterium_JGI_0000106_J16_GBS_C_001_289:0.001673291,Bacteria_CP_EM_19_candidate_division_EM_19_bacterium_JGI_0000106_G12_Combined_Assembly_EM19_1__EM19:5.0E-9)0.765:5.0E-9)0.883:0.006982794)1.000:0.4520874)0.000:0.03794202)0.824:0.040928353,(((Bacteria_CP_BRC1_BJP_IG2102_BRC1_58_13:0.22150193,Bacteria_BRC1_uncultured_SMTZ_51:0.22197863)1.000:0.14969948,((((Bacteria_Acidobacteria_RBG_16_Acidobacteria_70_10:0.19623195,(Bacteria_Acidobacteria_RIFCSPLOWO2_12_FULL_Acidobacteria_66_10:0.093093574,(((Bacteria_Acidobacteria_RIFCSPLOWO2_02_FULL_Acidobacteria_67_21:0.037569426,Bacteria_Acidobacteria_RIFCSPLOWO2_02_FULL_Acidobacteria_68_18:0.025971673)1.000:0.05193577,((Bacteria_Acidobacteria_RIFCSPLOWO2_12_FULL_Acidobacteria_67_14b:0.0,Acidobacteria_bacterium_RIFCSPLOWO2_12_FULL_67_14b:0.0):0.025886986,(Bacteria_Acidobacteria_RIFCSPLOWO2_12_FULL_Acidobacteria_65_11:0.04569397,Bacteria_Acidobacteria_RIFCSPLOWO2_02_FULL_Acidobacteria_65_29:0.0464067)0.324:0.007408549)1.000:0.052564625)0.793:0.016951643,(Bacteria_Acidobacteria_RIFCSPLOWO2_12_FULL_Acidobacteria_66_21:0.049646918,(Bacteria_Acidobacteria_RBG_16_Acidobacteria_68_9:0.0,Acidobacteria_bacterium_RBG_16_68_9:0.0):0.0911201)0.778:0.0215505)0.951:0.0352457)1.000:0.09339583)0.997:0.061107285,(Bacteria_Acidobacteria_RIFCSPHIGHO2_01_FULL_Acidobacteria_67_28:0.21841371,((Bacteria_Acidobacteria_RIFCSPLOWO2_02_FULL_Acidobacteria_59_13:0.10554377,(Bacteria_Acidobacteria_RIFCSPLOWO2_02_FULL_Acidobacteria_60_20:0.11108025,((Bacteria_Acidobacteria_RIFCSPLOWO2_12_FULL_Acidobacteria_54_10:0.11150037,Bacteria_Acidobacteria_RIFCSPLOWO2_12_FULL_Acidobacteria_59_11:0.04475984)0.988:0.0374916,(Bacteria_Acidobacteria_RIFCSPLOWO2_12_FULL_Acidobacteria_60_22:0.058016956,Bacteria_Acidobacteria_RIFCSPLOWO2_02_FULL_Acidobacteria_61_28:0.0765277)0.994:0.032939304)0.776:0.023877192)0.337:0.017125402)1.000:0.07031551,((Bacteria_FibrobacteresAcidobacteria_group_Acidobacteria_Acidobacteriia_Acidobacteriales_Acidobacteriaceae_Candidatus_Koribacter_versatilis_Ellin345:0.102692276,(Bacteria_FibrobacteresAcidobacteria_group_Acidobacteria_Acidobacteriia_Acidobacteriales_Acidobacteriaceae_Acidobacterium_capsulatum_ATCC_51196:0.04567835,(Bacteria_FibrobacteresAcidobacteria_group_Acidobacteria_Acidobacteriia_Acidobacteriales_Acidobacteriaceae_Edaphobacter_aggregans_DSM_19364:0.039928254,(Bacteria_FibrobacteresAcidobacteria_group_Acidobacteria_Acidobacteriia_Acidobacteriales_Acidobacteriaceae_Acidobacterium_sp._MP5ACTX8:0.046324983,Bacteria_FibrobacteresAcidobacteria_group_Acidobacteria_Acidobacteriia_Acidobacteriales_Acidobacteriaceae_Terriglobus_saanensis_SP1PR4:0.08558333)0.740:0.017950844)0.998:0.03638354)1.000:0.05857244)1.000:0.06945386,(Bacteria_FibrobacteresAcidobacteria_group_Acidobacteria_unclassified_Acidobacteria_Bryobacter_aggregatus_DSM_18758:0.12635854,Bacteria_FibrobacteresAcidobacteria_group_Acidobacteria_Solibacteres_Solibacterales_Solibacteraceae_Solibacter_usitatus_Ellin6076:0.104827076)1.000:0.07962252)0.677:0.027790464)0.570:0.03256913)0.999:0.058877423)0.982:0.038715,((CG_4_9_14_3_um_filter_150_Acidobacteria_49_7:0.32400513,(CG_SAG_2014_w16S_Bacteria_49_1:0.36439374,(Bacteria_Acidobacteria_RBG_16_Acidobacteria_64_8:0.23564044,(Bacteria_Acidobacteria_RBG_13_Acidobacteria_68_16:0.116365775,Bacteria_FibrobacteresAcidobacteria_group_Acidobacteria_unclassified_Acidobacteria_Thermoanaerobaculum_aquaticum_MP_01:0.06940178)1.000:0.13351724)0.046:0.033671424)0.532:0.027609758)0.301:0.036076184,(Bacteria_FibrobacteresAcidobacteria_group_Acidobacteria_Holophagae_Holophagales_Holophagaceae_Geothrix_fermentans_DSM_14018:0.02787768,Bacteria_FibrobacteresAcidobacteria_group_Acidobacteria_Holophagae_Holophagales_Holophagaceae_Holophaga_foetida_TMBS4_DSM_6591:0.056042083)1.000:0.23432504)0.850:0.025113087)0.994:0.044153,(Candidatus_Fischerbacteria_bacterium_RBG_13_37_8:0.36081463,(((Bacteria_CP_OP8_candidate_division_OP8_bacterium_SCGC_AAA252_A02_Combined_Assembly_OP8_1__OP8:9.60592E-4,(Bacteria_CP_OP8_candidate_division_OP8_bacterium_SCGC_AAA252_F08_Combined_Assembly_OP8_2__OP8:5.0E-9,Bacteria_CP_OP8_candidate_division_OP8_bacterium_SCGC_AAA252_O11_SAK_001_85:6.0E-9)0.841:0.001902513)1.000:0.09719821,(Bacteria_CP_OP8_candidate_division_OP8_bacterium_SCGC_AAA255_E10_SAK_001_126:0.024454745,Bacteria_CP_OP8_candidate_division_OP8_bacterium_SCGC_AAA252_K06_SAK_001_60:0.013682634)1.000:0.1524519)0.996:0.058308337,((Candidatus_Aminicenantes_bacterium_RBG_13_64_14:0.045340326,Candidatus_Aminicenantes_bacterium_RBG_19FT_COMBO_65_30:0.014900539)1.000:0.12209772,((Candidatus_Aminicenantes_bacterium_RBG_13_59_9:0.086205564,(Candidatus_Aminicenantes_bacterium_RBG_16_63_16:0.07829385,Candidatus_Aminicenantes_bacterium_RBG_19FT_COMBO_59_29:0.060377866)0.634:0.02558897)0.959:0.03453832,(Candidatus_Aminicenantes_bacterium_RBG_13_62_12:0.11376393,Candidatus_Aminicenantes_bacterium_RBG_13_63_10:0.105448395)0.992:0.040447623)0.601:0.021377644)0.932:0.03775178)1.000:0.20398325)0.808:0.031688616)0.980:0.03310572)0.972:0.030832462,(((Bacteria_unclassified_Bacteria_Poribacteria_Candidatus_Poribacteria_WGA_3G_final_clean_version:0.07658989,Bacteria_unclassified_Bacteria_Poribacteria_Candidatus_Poribacteria_sp._WGA_4C_final_clean_version:0.09586425)1.000:0.29579648,(((((((((Bacteria_Gemmatimonadetes_Gemmatimonadetes_Gemmatimonadetes_bacterium_KBS708:0.077667445,(Bacteria_Gemmatimonadetes_Gemmatimonadetes_Gemmatimonadales_Gemmatimonadaceae_Gemmatimonas_aurantiaca_T_27:0.026890632,Bacteria_Gemmatimonadetes_Gemmatimonadetes_Gemmatimonadales_Gemmatimonadaceae_Gemmatimonas_sp._AP64:0.017342985)1.000:0.0915061)1.000:0.110086046,((Bacteria_Gemmatimonadetes_GWC2_Gemmatimonadetes_71_10:0.060599823,Bacteria_Gemmatimonadetes_RIFCSPLOWO2_02_FULL_Gemmatimonadetes_71_11:0.055137143)0.999:0.06806247,((Bacteria_Gemmatimonadetes_RBG_16_Gemmatimonadetes_66_8:0.07910179,Bacteria_Gemmatimonadetes_RIFCSPLOWO2_12_FULL_Gemmatimonadetes_68_9:0.06740982)0.998:0.0464364,(Bacteria_Gemmatiomonas_uncultured_SG8_17:0.07053828,Bacteria_Gemmatiomonas_uncultured_SG8_28:0.11214576)0.971:0.03730607)1.000:0.05907301)0.969:0.042410094)1.000:0.07953504,((Bacteria_Gemmatiomonas_uncultured_SG8_38_2:0.050868344,Bacteria_Gemmatiomonas_uncultured_SMTZ_52:0.08507824)1.000:0.13116956,(Bacteria_Gemmatimonadetes_Gemmatimonadetes_Gemmatimonadetes_bacterium_SCGC_AAA003_K10:0.16961043,(Bacteria_Gemmatiomonas_uncultured_SG8_23:0.055071313,(Bacteria_Gemmatimonadetes_Gemmatimonadetes_Gemmatimonadetes_bacterium_SCGC_AAA007_O21:0.012509424,Bacteria_Gemmatimonadetes_Gemmatimonadetes_Gemmatimonadetes_bacterium_SCGC_AB_629_I08:0.010569105)1.000:0.07670253)0.996:0.0599833)0.999:0.05996983)0.400:0.024156244)1.000:0.09822481,((Bacteria_RIF5_RBG_16_RIF05_58_8:0.0,Candidatus_Glassbacteria_bacterium_RBG_16_58_8:0.0):0.28410456,Candidatus_Glassbacteria_bacterium_RIFCSPLOWO2_12_FULL_58_11:0.26468736)0.436:0.019857846)0.999:0.07981473,(((Bacteria_CP_WS3_candidate_division_WS3_bacterium_SCGC_AAA252_D10_SAK_001_39:0.08546085,Bacteria_CP_WS3_candidate_division_WS3_bacterium_SCGC_AAA252_E07_SAK_001_42:0.112834156)1.000:0.21774076,Candidatus_Handelsmanbacteria_bacterium_RIFCSPLOWO2_12_FULL_64_10:0.24770024)0.661:0.030624872,(Bacteria_WS3_uncultured_DG_63:0.18939923,Candidatus_Eisenbacteria_bacterium_RBG_16_71_46:0.1944019)1.000:0.0986139)0.944:0.027072573)0.762:0.019729838,(((Bacteria_TA06_uncultured_DG_24:0.0,Bacteria_TA06_uncultured_SMTZ_40:0.0,Bacteria_TA06_uncultured_SMTZ1_40:0.0):0.24145253,Candidatus_Edwardsbacteria_bacterium_RifOxyC12_full_54_24:0.27543274)0.957:0.051045395,Bacteria_Zixibacteria_uncultured_SMTZ_81:0.24396002)0.585:0.027875956)0.314:0.030104442,(((((Bacteria_unclassified_Bacteria_Caldithrix_abyssi_LF13_DSM_13497:0.19358112,Bacteria_Caldithrix_RBG_13_Caldithrix_44_9:0.2156636)0.836:0.054277122,(Bacteria_Caldithrix_RBG_16_Caldithrix_48_16:0.21949193,Bacteria_KSB1_uncultured_SMTZ_31:0.25950423)0.696:0.034579616)0.652:0.023139333,((Bacteria_CP_WWE1_DOLJORAL78_WWE1_32_13:0.1488662,Candidatus_Delongbacteria_bacterium_GWF2_40_14:0.16793574)1.000:0.19601901,(((((CG08_land_8_20_14_0_20_Ignavibacteria_37_9:0.13551173,((CG12_big_fil_rev_8_21_14_0_65_Ignavibacteriales_30_8:0.025070688,CG_4_9_14_3_um_filter_150_Ignavibacteriales_30_11:0.019676585)1.000:0.10233772,(((Bacteria_Ignavibacteria_RIFOXYA2_FULL_Ignavibacteria_37_17:0.040431995,Bacteria_Ignavibacteria_RBG_16_Ignavibacteria_34_14:0.03664171)1.000:0.04875882,((Bacteria_Ignavibacteria_RBG_16_Ignavibacteria_36_9:0.0,Ignavibacteria_bacterium_RBG_16_36_9:0.0):0.092002265,Bacteria_BacteroidetesChlorobi_group_Ignavibacteria_Ignavibacteria_Ignavibacteriales_Ignavibacteriaceae_Ignavibacterium_album_Mat9_16_JCM_16511:0.07607945)0.881:0.019253474)0.937:0.017923025,(CG2_30_FULL_Ignavibacteria_36_16:0.078906365,Bacteria_Ignavibacteria_RIFOXYD12_FULL_Ignavibacteria_36_8:0.09457401)0.636:0.011633609)0.948:0.019672086)0.453:0.012764204)0.984:0.031744953,((Bacteria_Ignavibacteria_RBG_13_Ignavibacteria_36_8:0.10479456,(Bacteria_BacteroidetesChlorobi_group_Ignavibacteria_Ignavibacteria_Ignavibacteriales_Ignavibacteriaceae_Melioribacter_roseus_P3M:0.057964087,Bacteria_Ignavibacteria_RIFOXYC2_FULL_Ignavibacteria_38_25:0.091126904)0.994:0.03422442)0.000:0.009261536,(CG_4_9_14_3_um_filter_150_Ignavibacteriales_34_10:0.1418057,(Bacteria_Ignavibacteria_GWB2_Ignavibacteria_35_6b:0.097525336,CG18_big_fil_WC_8_21_14_2_50_Ignavibacteriales_31_20:0.12560517)0.005:0.01193584)0.974:0.029747358)0.986:0.028677464)1.000:0.10083863,(CG07_land_8_20_14_0_80_Ignavibacteriales_59_12:0.16969153,(Bacteria_Ignavibacteria_RIFCSPLOWO2_02_FULL_Ignavibacteria_55_14:0.11631282,(Bacteria_Ignavibacteria_GWA2_Ignavibacteria_54_16:0.068692654,Bacteria_Ignavibacteria_GWA2_Ignavibacteriae_55_25:0.04658852)0.996:0.04239937)0.999:0.06622421)0.973:0.04608524)0.161:0.028167471,((Bacteria_RIF-IGX_GWF2_RIF_IGX_33_9:0.20234072,Bacteria_RIF-IGX_RIFOXYC2_FULL_RIF_IGX_35_21:0.15950777)1.000:0.11893842,(Bacteria_BacteroidetesChlorobi_group_Chlorobi_Chlorobia_Chlorobiales_Chlorobiaceae_Chloroherpeton_thalassium_ATCC_35110:0.11432754,(Bacteria_BacteroidetesChlorobi_group_Chlorobi_Chlorobia_Chlorobiales_Chlorobiaceae_Prosthecochloris_aestuarii_DSM_271:0.06359382,(Bacteria_BacteroidetesChlorobi_group_Chlorobi_Chlorobia_Chlorobiales_Chlorobiaceae_Chlorobaculum_parvum_NCIB_8327:0.07452658,(Bacteria_BacteroidetesChlorobi_group_Chlorobi_Chlorobia_Chlorobiales_Chlorobiaceae_ChlorobiumPelodictyon_group_Chlorobium_chlorochromatii_CaD3:0.057686172,Bacteria_BacteroidetesChlorobi_group_Chlorobi_Chlorobia_Chlorobiales_Chlorobiaceae_ChlorobiumPelodictyon_group_Pelodictyon_luteolum_DSM_273:0.07316622)0.985:0.030876422)0.250:0.01897618)1.000:0.12877433)1.000:0.14039299)0.337:0.027802616)0.995:0.041325677,((Bacteria_BacteroidetesChlorobi_group_Bacteroidetes_Sphingobacteriia_Sphingobacteriales_Chitinophagaceae_Balneola_vulgaris_DSM_17893:0.07556621,Bacteria_BacteroidetesChlorobi_group_Bacteroidetes_Sphingobacteriia_Sphingobacteriales_Chitinophagaceae_Gracilimonas_tropica_DSM_19535:0.0675294)1.000:0.24748892,(((Bacteria_BacteroidetesChlorobi_group_Bacteroidetes_Cytophagia_Cytophagales_Amoebophilaceae_Candidatus_Amoebophilus_asiaticus_5a2:0.221449,(Bacteria_BacteroidetesChlorobi_group_Bacteroidetes_Bacteroidetes_Order_III._Incertae_sedis_Thermonema_rossianum_DSM_10300:0.13629816,((((Bacteria_BacteroidetesChlorobi_group_Bacteroidetes_Cytophagia_Cytophagales_Cytophagaceae_Hymenobacter_sp._APR13:0.081621215,(Bacteria_BacteroidetesChlorobi_group_Bacteroidetes_Cytophagia_Cytophagales_Cytophagaceae_Pontibacter_roseus_DSM_17521:0.05303282,(Bacteria_BacteroidetesChlorobi_group_Bacteroidetes_Cytophagia_Cytophagales_Cytophagaceae_Adhaeribacter_aquaticus_MBRG1.5_DSM_16391:0.024412602,CG18_big_fil_WC_8_21_14_2_50_Cytophagales_42_9:0.035679217)1.000:0.040987898)0.955:0.026351796)1.000:0.055582598,((Bacteria_BacteroidetesChlorobi_group_Bacteroidetes_Cytophagia_Cytophagales_Cytophagaceae_Flectobacillus_major_VKMB_859_DSM_103:0.093286924,((Bacteria_BacteroidetesChlorobi_group_Bacteroidetes_Cytophagia_Cytophagales_Cytophagaceae_Emticicia_oligotrophica_GPTSA100_15_DSM_17448:0.07580817,Bacteria_BacteroidetesChlorobi_group_Bacteroidetes_Cytophagia_Cytophagales_Cytophagaceae_Leadbetterella_byssophila_DSM_17132:0.10791922)1.000:0.06362662,(Bacteria_BacteroidetesChlorobi_group_Bacteroidetes_Cytophagia_Cytophagales_Cytophagaceae_Dyadobacter_fermentans_DSM_18053:0.085184395,(Bacteria_BacteroidetesChlorobi_group_Bacteroidetes_Cytophagia_Cytophagales_Cytophagaceae_Runella_slithyformis_LSU4_DSM_19594:0.08823674,(Bacteria_BacteroidetesChlorobi_group_Bacteroidetes_Cytophagia_Cytophagales_Cytophagaceae_Fibrella_aestuarina:0.06499829,(Bacteria_BacteroidetesChlorobi_group_Bacteroidetes_Cytophagia_Cytophagales_Cytophagaceae_Fibrisoma_limi_BUZ_3:0.020263543,(Bacteria_BacteroidetesChlorobi_group_Bacteroidetes_Cytophagia_Cytophagales_Cytophagaceae_Rudanella_lutea_DSM_19387:0.041605603,Bacteria_BacteroidetesChlorobi_group_Bacteroidetes_Cytophagia_Cytophagales_Cytophagaceae_Spirosoma_linguale_DSM_74:0.034939893)0.219:0.015033505)0.831:0.013223291)1.000:0.0605797)0.000:0.025413599)0.966:0.019350026)0.957:0.02208048)0.998:0.03726864,(Bacteria_BacteroidetesChlorobi_group_Bacteroidetes_Cytophagia_Cytophagales_Cytophagaceae_Cytophaga_hutchinsonii_ATCC_33406:0.10298325,Bacteria_BacteroidetesChlorobi_group_Bacteroidetes_Cytophagia_Cytophagales_Cytophagaceae_Sporocytophaga_myxococcoides_DSM_11118:0.09417817)0.996:0.03635637)0.507:0.00890153)0.607:0.011828399,((((Bacteria_BacteroidetesChlorobi_group_Bacteroidetes_Cytophagia_Cytophagales_Cytophagaceae_Anditalea_andensis_LY1:0.02314951,((Bacteria_BacteroidetesChlorobi_group_Bacteroidetes_Cytophagia_Cytophagales_Cyclobacteriaceae_Nitritalea_halalkaliphila_LW7_Draft1:0.0394469,((Bacteria_BacteroidetesChlorobi_group_Bacteroidetes_Cytophagia_Cytophagales_Cyclobacteriaceae_Cecembia_lonarensis_LW9:0.01764507,Bacteria_BacteroidetesChlorobi_group_Bacteroidetes_Cytophagia_Cytophagales_Cyclobacteriaceae_Mariniradius_saccharolyticus_AK6:0.061460875)0.917:0.010228562,(Bacteria_BacteroidetesChlorobi_group_Bacteroidetes_Cytophagia_Cytophagales_Cyclobacteriaceae_Aquiflexum_balticum_BA160_DSM_16537:0.019822344,Bacteria_BacteroidetesChlorobi_group_Bacteroidetes_Cytophagia_Cytophagales_Cyclobacteriaceae_Indibacter_alkaliphilus_LW1_Draft1:0.027889453)0.093:0.004373298)0.712:0.009487431)0.933:0.00872562,(Bacteria_BacteroidetesChlorobi_group_Bacteroidetes_Cytophagia_Cytophagales_Cytophagaceae_Rhodonellum_psychrophilum_DSM_17998:0.040360462,Bacteria_BacteroidetesChlorobi_group_Bacteroidetes_Cytophagia_Cytophagales_Cyclobacteriaceae_Belliella_baltica_BA134_DSM_15883:0.020671988)0.973:0.012272841)0.637:0.006976177)0.564:0.008417558,(Bacteria_BacteroidetesChlorobi_group_Bacteroidetes_Cytophagia_Cytophagales_Cyclobacteriaceae_Algoriphagus_sp._PR1_unfinished_sequence:0.042274848,Bacteria_BacteroidetesChlorobi_group_Bacteroidetes_Cytophagia_Cytophagales_Cyclobacteriaceae_Echinicola_vietnamensis_KMM_6221_DSM_17526:0.044969726)0.849:0.012273341)0.692:0.012174874,Bacteria_BacteroidetesChlorobi_group_Bacteroidetes_Cytophagia_Cytophagales_Cyclobacteriaceae_Cyclobacterium_marinum_DSM_745:0.049866468)1.000:0.066557474,(Bacteria_BacteroidetesChlorobi_group_Bacteroidetes_Cytophagia_Cytophagales_Flammeovirgaceae_Marivirga_tractuosa_DSM_4126:0.11502514,(Bacteria_BacteroidetesChlorobi_group_Bacteroidetes_Cytophagia_Cytophagales_Flammeovirgaceae_Fulvivirga_imtechensis_AK7:0.064613916,(CG17_big_fil_post_rev_8_21_14_2_50_Cytophagales_40_13:0.1316183,(Bacteria_BacteroidetesChlorobi_group_Bacteroidetes_Cytophagia_Cytophagales_Flammeovirgaceae_Nafulsella_turpanensis_ZLM_10:0.062166844,Bacteria_BacteroidetesChlorobi_group_Bacteroidetes_Cytophagia_Cytophagales_Flammeovirgaceae_Cesiribacter_andamanensis_AMV16:0.083997436)0.980:0.028070241)0.388:0.011281131)0.977:0.019240772)0.160:0.010563199)0.993:0.027768023)0.918:0.012739941,((Bacteria_BacteroidetesChlorobi_group_Bacteroidetes_Cytophagia_Cytophagales_Flammeovirgaceae_Flexithrix_dorotheae_DSM_6795:0.12757373,(Bacteria_BacteroidetesChlorobi_group_Bacteroidetes_Cytophagia_Cytophagales_Cytophagaceae_Flexibacter_litoralis_Fx_l1_DSM_6794:0.012900541,CG_4_10_14_3_um_filter_Flexibacter_32_15:0.002737154)1.000:0.15423544)0.860:0.02694107,Bacteria_BacteroidetesChlorobi_group_Bacteroidetes_Cytophagia_Cytophagales_Cytophagaceae_Microscilla_marina_ATCC_23134_unfinished_sequence:0.12919614)0.477:0.017757345)0.966:0.024523446)0.614:0.018362286)0.769:0.020069504,(Bacteroidetes_bacterium_RIFCSPLOWO2_12_FULL_37_12:0.2483108,(((Bacteria_BacteroidetesChlorobi_group_Bacteroidetes_Sphingobacteriia_Sphingobacteriales_Chitinophagaceae_Chitinophaga_pinensis_DSM_2588:0.07879507,(Bacteria_BacteroidetesChlorobi_group_Bacteroidetes_Sphingobacteriia_Sphingobacteriales_Chitinophagaceae_Segetibacter_koreensis_DSM_18137:0.062054493,((Bacteria_BacteroidetesChlorobi_group_Bacteroidetes_Sphingobacteriia_Sphingobacteriales_Chitinophagaceae_Niabella_soli_JS13_8_DSM_19437:0.051422317,Bacteria_BacteroidetesChlorobi_group_Bacteroidetes_Sphingobacteriia_Sphingobacteriales_Chitinophagaceae_Terrimonas_ferruginea_DSM_30193:0.030572116)0.999:0.047492888,(Sphingobacteriia_bacterium_RIFOXYD2_FULL_35_12:0.06608955,Bacteria_BacteroidetesChlorobi_group_Bacteroidetes_Sphingobacteriia_Sphingobacteriales_Chitinophagaceae_Niastella_koreensis_GR20_10_DSM_17620:0.061637465)0.096:0.017348)0.863:0.017959816)0.993:0.04520471)1.000:0.10130844,((Bacteria_BacteroidetesChlorobi_group_Bacteroidetes_Sphingobacteriia_Sphingobacteriales_Saprospiraceae_Saprospira_grandis_Lewin:0.09516799,Bacteria_BacteroidetesChlorobi_group_Bacteroidetes_Sphingobacteriia_Sphingobacteriales_Saprospiraceae_Aureispira_sp._CCB_QB1:0.11161125)1.000:0.06598679,(Bacteria_BacteroidetesChlorobi_group_Bacteroidetes_Sphingobacteriia_Sphingobacteriales_Saprospiraceae_Lewinella_cohaerens_DSM_23179:0.13285168,Bacteria_BacteroidetesChlorobi_group_Bacteroidetes_Sphingobacteriia_Sphingobacteriales_Saprospiraceae_Haliscomenobacter_hydrossis_O_DSM_1100:0.12201869)0.966:0.038506065)1.000:0.083287686)0.996:0.04710214,((Bacteria_BacteroidetesChlorobi_group_Bacteroidetes_Sphingobacteriia_Sphingobacteriales_Sphingobacteriaceae_Solitalea_canadensis_USAM_9D_DSM_3403:0.07496483,(Bacteria_BacteroidetesChlorobi_group_Bacteroidetes_Sphingobacteriia_Sphingobacteriales_Sphingobacteriaceae_Pedobacter_saltans_DSM_12145:0.051791,((Bacteria_BacteroidetesChlorobi_group_Bacteroidetes_Sphingobacteriia_Sphingobacteriales_Sphingobacteriaceae_Olivibacter_sitiensis_DSM_17696:0.03406965,(Bacteria_BacteroidetesChlorobi_group_Bacteroidetes_Sphingobacteriia_Sphingobacteriales_Sphingobacteriaceae_Pseudosphingobacterium_domesticum_DSM_18733:0.017104972,Bacteria_BacteroidetesChlorobi_group_Bacteroidetes_Sphingobacteriia_Sphingobacteriales_Sphingobacteriaceae_Sphingobacterium_sp._21:0.001873576)0.933:0.015490416)0.995:0.019642312,(Bacteria_BacteroidetesChlorobi_group_Bacteroidetes_Sphingobacteriia_Sphingobacteriales_Sphingobacteriaceae_Mucilaginibacter_paludis_TPT56_DSM_18603:0.036315143,Bacteria_BacteroidetesChlorobi_group_Bacteroidetes_Sphingobacteriia_Sphingobacteriales_Sphingobacteriaceae_Arcticibacter_svalbardensis_MN12_7:0.0423181)0.418:0.011185698)0.918:0.01357481)0.998:0.03236562)1.000:0.06208476,((((Bacteria_BacteroidetesChlorobi_group_Bacteroidetes_Flavobacteriia_Flavobacteriales_Cryomorphaceae_Owenweeksia_Owenweeksia_hongkongensis_DSM_17368:0.11911911,((((CG_4_9_14_3_um_filter_150_Flavobacteriales_40_17:0.085705616,(Bacteria_BacteroidetesChlorobi_group_Bacteroidetes_Flavobacteriia_Flavobacteriales_Flavobacteriaceae_Myroides_odoratimimus_CCUG_12700:0.036907326,(Flavobacteria_bacterium_GWF1_32_7:0.019718515,(Bacteria_BacteroidetesChlorobi_group_Bacteroidetes_Flavobacteriia_Flavobacteriales_Flavobacteriaceae_Flavobacterium_psychrophilum_JIP0286:0.03773434,Flavobacteria_bacterium_RIFCSPLOWO2_12_FULL_31_7:0.046827506)0.749:0.0093846)0.956:0.01607462)0.997:0.027688242)0.975:0.018349417,((Bacteria_BacteroidetesChlorobi_group_Bacteroidetes_Flavobacteriia_Flavobacteriales_Flavobacteriaceae_Kordia_algicida_OT_1_unfinished_sequence:0.04213664,((((Bacteria_BacteroidetesChlorobi_group_Bacteroidetes_Flavobacteriia_Flavobacteriales_Flavobacteriaceae_Eudoraea_adriatica_DSM_19308:0.046128936,((Bacteria_BacteroidetesChlorobi_group_Bacteroidetes_Flavobacteriia_Flavobacteriales_Flavobacteriaceae_Zobellia_uliginosa_MAR_2009_138:0.033573877,Bacteria_BacteroidetesChlorobi_group_Bacteroidetes_Flavobacteriia_Flavobacteriales_Flavobacteriales_bacterium_HTCC2170:0.027474685)0.961:0.01702924,(Bacteria_BacteroidetesChlorobi_group_Bacteroidetes_Flavobacteriia_Flavobacteriales_Flavobacteriaceae_Cellulophaga_lytica_HI1:0.031350195,Bacteria_BacteroidetesChlorobi_group_Bacteroidetes_Flavobacteriia_Flavobacteriales_Flavobacteriaceae_Arenibacter_certesii_DSM_19833:0.050574407)0.882:0.014534022)0.948:0.015191851)0.734:0.010816532,Bacteria_BacteroidetesChlorobi_group_Bacteroidetes_Flavobacteriia_Flavobacteriales_Flavobacteriaceae_Muricauda_ruestringensis_B1_DSM_13258:0.05487705)0.765:0.007848811,Bacteria_BacteroidetesChlorobi_group_Bacteroidetes_Flavobacteriia_Flavobacteriales_Flavobacteriaceae_Robiginitalea_biformata_HTCC2501:0.037294276)0.990:0.017218336,(((Bacteria_BacteroidetesChlorobi_group_Bacteroidetes_Flavobacteriia_Flavobacteriales_Flavobacteriaceae_Joostella_marina_En5_DSM_19592:0.025562758,Bacteria_BacteroidetesChlorobi_group_Bacteroidetes_Flavobacteriia_Flavobacteriales_Flavobacteriaceae_Galbibacter_sp._ck_I2_15:0.038960397)0.999:0.024086665,((Bacteria_BacteroidetesChlorobi_group_Bacteroidetes_Flavobacteriia_Flavobacteriales_Flavobacteriaceae_Imtechella_halotolerans_K1:0.023652907,Bacteria_BacteroidetesChlorobi_group_Bacteroidetes_Flavobacteriia_Flavobacteriales_Flavobacteriaceae_Capnocytophaga_ochracea_DSM_7271:0.076623276)0.878:0.011480503,Bacteria_BacteroidetesChlorobi_group_Bacteroidetes_Flavobacteriia_Flavobacteriales_Flavobacteriaceae_Sinomicrobium_oceani_CGMCC_1.12145:0.03936079)0.666:0.007912222)0.429:0.008332621,Bacteria_BacteroidetesChlorobi_group_Bacteroidetes_Flavobacteriia_Flavobacteriales_Flavobacteriaceae_Zhouia_amylolytica_AD3:0.03354578)0.923:0.011774774)0.931:0.006714244)0.726:0.008772047,(((Bacteria_BacteroidetesChlorobi_group_Bacteroidetes_Flavobacteriia_Flavobacteriales_Flavobacteriaceae_Mesonia_mobilis_DSM_19841:0.03139546,(Bacteria_BacteroidetesChlorobi_group_Bacteroidetes_Flavobacteriia_Flavobacteriales_Flavobacteriaceae_Psychroflexus_gondwanensis_ACAM_44:0.11691189,Bacteria_BacteroidetesChlorobi_group_Bacteroidetes_Flavobacteriia_Flavobacteriales_Flavobacteriaceae_Croceibacter_atlanticus_HTCC2559_Re_annotation_of_existing_genome_that_was_not_originally_submitted_by_me:0.05490783)0.219:0.019538907)0.990:0.021416212,(Bacteria_BacteroidetesChlorobi_group_Bacteroidetes_Flavobacteriia_Flavobacteriales_Flavobacteriaceae_Salinimicrobium_xinjiangense_DSM_19287:0.030502306,((Bacteria_BacteroidetesChlorobi_group_Bacteroidetes_Flavobacteriia_Flavobacteriales_Flavobacteriaceae_Salegentibacter_sp._Hel_I_6:0.023720486,(Bacteria_BacteroidetesChlorobi_group_Bacteroidetes_Flavobacteriia_Flavobacteriales_Flavobacteriaceae_Gramella_forsetii_KT0803:0.031041175,Bacteria_BacteroidetesChlorobi_group_Bacteroidetes_Flavobacteriia_Flavobacteriales_Flavobacteriaceae_Zunongwangia_profunda_SM_A87:0.036599044)0.766:0.012871468)0.997:0.022556663,Bacteria_BacteroidetesChlorobi_group_Bacteroidetes_Flavobacteriia_Flavobacteriales_Flavobacteriaceae_Gillisia_sp._CAL575:0.03125528)0.894:0.010316852)0.575:0.005394498)0.938:0.009025536,((((Bacteria_BacteroidetesChlorobi_group_Bacteroidetes_Flavobacteriia_Flavobacteriales_Flavobacteriaceae_Leeuwenhoekiella_blandensis_MED217:0.041494723,Bacteria_BacteroidetesChlorobi_group_Bacteroidetes_Flavobacteriia_Flavobacteriales_Flavobacteriaceae_Krokinobacter_sp._4H_3_7_5:0.060221616)0.997:0.02262756,Bacteria_BacteroidetesChlorobi_group_Bacteroidetes_Flavobacteriia_Flavobacteriales_Flavobacteriaceae_Aquimarina_megaterium_XH134:0.044450607)0.882:0.006752167,((((Bacteria_BacteroidetesChlorobi_group_Bacteroidetes_Flavobacteriia_Flavobacteriales_Flavobacteriaceae_Formosa_agariphila_KMM_3901:0.022120489,(Bacteria_BacteroidetesChlorobi_group_Bacteroidetes_Flavobacteriia_Flavobacteriales_Flavobacteriaceae_Lacinutrix_sp._5H_3_7_4:0.026350832,(Bacteria_BacteroidetesChlorobi_group_Bacteroidetes_Flavobacteriia_Flavobacteriales_Flavobacteriaceae_Olleya_sp._Hel_I_94:0.015576124,Bacteria_BacteroidetesChlorobi_group_Bacteroidetes_Flavobacteriia_Flavobacteriales_Flavobacteriaceae_Mesoflavibacter_zeaxanthinifaciens_DSM_18436:0.010981638)0.972:0.013619721)0.871:0.008806665)0.563:0.004518933,((Bacteria_BacteroidetesChlorobi_group_Bacteroidetes_Flavobacteriia_Flavobacteriales_Flavobacteriaceae_Gaetbulibacter_saemankumensis_DSM_17032:0.018134184,Bacteria_BacteroidetesChlorobi_group_Bacteroidetes_Flavobacteriia_Flavobacteriales_Flavobacteriaceae_Flavobacteriaceae_bacterium_P7_3_5:0.024051443)0.606:0.007779702,(CG_4_9_14_3_um_filter_150_Flavobacteriaceae_33_16:0.023156215,Bacteria_BacteroidetesChlorobi_group_Bacteroidetes_Flavobacteriia_Flavobacteriales_Flavobacteriaceae_Bizionia_argentinensis_JUB59_DSM_19628:0.047586147)0.856:0.006589264)0.904:0.006601571)0.855:0.005397044,(Bacteria_BacteroidetesChlorobi_group_Bacteroidetes_Flavobacteriia_Flavobacteriales_Flavobacteriaceae_Winogradskyella_psychrotolerans_RS_3:0.046264768,(Bacteria_BacteroidetesChlorobi_group_Bacteroidetes_Flavobacteriia_Flavobacteriales_Flavobacteriaceae_Sediminibacter_sp._Hel_I_10:0.045720924,Bacteria_BacteroidetesChlorobi_group_Bacteroidetes_Flavobacteriia_Flavobacteriales_Flavobacteriaceae_Gelidibacter_mesophilus_DSM_14095:0.05062577)0.980:0.020775374)0.973:0.016419219)0.961:0.013169807,(Bacteria_BacteroidetesChlorobi_group_Bacteroidetes_Flavobacteriia_Flavobacteriales_Flavobacteriaceae_Aequorivita_sublithincola_QSSC9_3_DSM_14238:0.048666876,CG18_big_fil_WC_8_21_14_2_50_Flavobacteriaceae_34_36:0.046323773)0.978:0.019370796)0.881:0.011567985)0.901:0.006515505,Bacteria_BacteroidetesChlorobi_group_Bacteroidetes_Flavobacteriia_Flavobacteriales_Flavobacteriaceae_Donghaeana_dokdonensis_DSW_6:0.09944606)0.339:0.004915492)0.993:0.016243212)0.428:0.010402516)0.949:0.013290939,(Flavobacteria_bacterium_RIFCSPLOWO2_12_FULL_35_11:0.0682661,(((Bacteria_BacteroidetesChlorobi_group_Bacteroidetes_Flavobacteriia_Flavobacteriales_Flavobacteriaceae_Lutibacter_sp._Hel_I_33_5:0.029784158,(Bacteria_BacteroidetesChlorobi_group_Bacteroidetes_Flavobacteriia_Flavobacteriales_Flavobacteriaceae_Polaribacter_sp._MED152:0.012772181,CG_4_9_14_0_8_um_filter_Flavobacteriaceae_31_91:0.042110063)0.952:0.00972497)0.193:0.006320882,Bacteria_BacteroidetesChlorobi_group_Bacteroidetes_Flavobacteriia_Flavobacteriales_Flavobacteriaceae_Tenacibaculum_ovolyticum_DSM_18103:0.031072194)0.999:0.036169022,CG03_land_8_20_14_0_80_cor_Flavobacteriales_35_15:0.081826665)0.236:0.015727017)0.963:0.019385999)1.000:0.054278795,(((Bacteria_BacteroidetesChlorobi_group_Bacteroidetes_Flavobacteriia_Flavobacteriales_Flavobacteriaceae_Elizabethkingia_anophelis_NUH6:0.016767273,(Bacteria_BacteroidetesChlorobi_group_Bacteroidetes_Flavobacteriia_Flavobacteriales_Flavobacteriaceae_Riemerella_anatipestifer_RA_CH_2:0.023842396,((Bacteria_BacteroidetesChlorobi_group_Bacteroidetes_Flavobacteriia_Flavobacteriales_Flavobacteriaceae_Chryseobacterium_gregarium_DSM_19109:0.022150615,Bacteria_BacteroidetesChlorobi_group_Bacteroidetes_Flavobacteriia_Flavobacteriales_Flavobacteriaceae_Epilithonimonas_tenax_DSM_16811:0.02948869)0.991:0.01483315,Bacteria_BacteroidetesChlorobi_group_Bacteroidetes_Flavobacteriia_Flavobacteriales_Flavobacteriaceae_Bergeyella_zoohelcum_CCUG_30536:0.027138494)0.868:0.005924454)0.838:0.008921672)1.000:0.063594036,(Bacteria_BacteroidetesChlorobi_group_Bacteroidetes_Flavobacteriia_Flavobacteriales_Flavobacteriaceae_Ornithobacterium_rhinotracheale_DSM_15997:0.09535765,(Bacteria_BacteroidetesChlorobi_group_Bacteroidetes_Flavobacteriia_Flavobacteriales_Flavobacteriaceae_Empedobacter_brevis_ATCC_43319:0.032808535,Bacteria_BacteroidetesChlorobi_group_Bacteroidetes_Flavobacteriia_Flavobacteriales_Flavobacteriaceae_Weeksella_virosa_DSM_16922:0.040391773)1.000:0.048896898)0.832:0.020062594)0.963:0.027524147,Bacteria_BacteroidetesChlorobi_group_Bacteroidetes_Flavobacteriia_Flavobacteriales_Blattabacteriaceae_Blattabacterium_sp._Blattella_germanica_str._Bge:0.3823902)0.904:0.020877974)0.999:0.043033864)0.998:0.04027664,(Bacteria_BacteroidetesChlorobi_group_Bacteroidetes_Flavobacteriia_Flavobacteriales_Cryomorphaceae_Crocinitomix_catalasitica_ATCC_23190:0.10841574,(Bacteroidetes_bacterium_RIFCSPHIGHO2_02_FULL_44_7:0.07094502,(Bacteria_BacteroidetesChlorobi_group_Bacteroidetes_Flavobacteriia_Flavobacteriales_Cryomorphaceae_Fluviicola_taffensis_RW262_DSM_16823:0.0278943,Fluviicola_sp._RIFCSPHIGHO2_02_FULL_43_260:0.023855275)0.985:0.031888053)1.000:0.04468203)1.000:0.070715904)0.945:0.017304957,((CG18_big_fil_WC_8_21_14_2_50_Flavobacteriales_32_9:0.06426669,(Bacteroidetes_bacterium_RIFCSPLOWO2_12_FULL_31_6:0.057890445,CG_4_9_14_3_um_filter_150_Flavobacteriales_32_8:0.014277497)0.999:0.062047135)1.000:0.068872675,Bacteroidetes_bacterium_RIFCSPLOWO2_12_FULL_35_15:0.12665038)0.952:0.03013392)0.697:0.01036614,((Bacteroidetes_bacterium_GWE2_29_8:0.15915602,(((CG2_30_FULL_Bacteroidetes_33_31:0.1532754,Bacteroidetes_bacterium_GWF2_43_63:0.17701147)0.686:0.025901329,(Bacteroidetes_bacterium_GWF2_43_11:0.12019564,(Bacteroidetes_bacterium_GWF2_41_31:0.00433858,CG18_big_fil_WC_8_21_14_2_50_Bacteroidetes_41_14:6.87341E-4)1.000:0.11674859)0.835:0.024976436)0.952:0.024165465,CG2_30_FULL_Bacteroidetes_32_10:0.11577726)0.167:0.01628759)0.280:0.018180113,((((Bacteroidetes_bacterium_GWF2_40_14:0.038372234,(Bacteroidetes_bacterium_GWE2_40_15:0.028533254,Bacteroidetes_bacterium_GWE2_39_28:0.023910692)0.996:0.02841967)1.000:0.094401084,(Bacteria_BacteroidetesChlorobi_group_Bacteroidetes_Bacteroidia_Bacteroidales_Rikenellaceae_Rikenella_microfusus_Q_1_DSM_15922:0.061821643,Bacteria_BacteroidetesChlorobi_group_Bacteroidetes_Bacteroidia_Bacteroidales_Rikenellaceae_Alistipes_finegoldii_AHN_2437_DSM_17242:0.08488972)0.993:0.039836954)0.997:0.041351236,((Bacteroidetes_bacterium_GWA2_40_15:0.037654318,(Bacteroidetes_bacterium_RBG_13_42_15:0.038086925,(Bacteroidetes_bacterium_RBG_19FT_COMBO_42_10:0.024542412,Bacteroidetes_bacterium_RBG_13_43_22:0.020587796)0.999:0.02782201)0.959:0.020328311)1.000:0.0864303,(Bacteroidetes_bacterium_RBG_13_46_8:0.11477148,(Bacteroidetes_bacterium_GWE2_32_14:0.02668659,(Bacteroidetes_bacterium_GWD2_33_33:0.018793123,Bacteroidetes_bacterium_GWA2_31_9b:0.025245707)0.937:0.014602502)1.000:0.063500345)0.837:0.022113433)0.487:0.017563047)0.641:0.012365342,(((Bacteroidetes_bacterium_GWF2_33_38:0.09377165,Bacteroidetes_bacterium_GWA2_30_7:0.12986644)0.968:0.03671594,((CG23_combo_of_CG06-09_8_20_14_all_150_Bacteroidetes_32_9:0.048502762,(Bacteroidetes_bacterium_GWA2_32_17:0.002172382,CG_4_8_14_3_um_filter_Bacteroidetes_31_14:0.003548674)1.000:0.066441424)1.000:0.081774265,Bacteroidetes_bacterium_GWF2_35_48:0.13256486)0.475:0.01692934)0.972:0.022272449,(((((Bacteria_BacteroidetesChlorobi_group_Bacteroidetes_Cytophagia_Cytophagales_Cytophagaceae_Cytophaga_fermentans_IAM_14302_DSM_9555:0.07384515,(Bacteria_BacteroidetesChlorobi_group_Bacteroidetes_Bacteroidia_Bacteroidales_Marinilabiaceae_Alkaliflexus_imshenetskii_Z_7010_DSM_15055:0.05310545,(Bacteria_BacteroidetesChlorobi_group_Bacteroidetes_Bacteroidia_Bacteroidales_Marinilabiaceae_Anaerophaga_sp._HS1:0.03081168,(Bacteria_BacteroidetesChlorobi_group_Bacteroidetes_Bacteroidia_Bacteroidales_Marinilabiaceae_Anaerophaga_thermohalophila_Fru22_DSM_12881:0.0134523,Bacteria_BacteroidetesChlorobi_group_Bacteroidetes_Bacteroidia_Bacteroidales_Marinilabiaceae_Marinilabilia_salmonicolor_JCM_21150:0.022446396)0.983:0.020617746)0.998:0.02871876)0.544:0.012660706)0.993:0.028617345,((Bacteria_BacteroidetesChlorobi_group_Bacteroidetes_Bacteroidia_Bacteroidales_Porphyromonadaceae_Paludibacter_propionicigenes_WB4:0.027381772,CG2_30_FULL_Porphyromonadaceae_38_12:0.0325667)1.000:0.048271164,((((Bacteria_BacteroidetesChlorobi_group_Bacteroidetes_Bacteroidia_Bacteroidales_Prevotellaceae_Prevotella_tannerae_ATCC_51259:0.10158584,(Bacteria_BacteroidetesChlorobi_group_Bacteroidetes_Bacteroidia_Bacteroidales_Prevotellaceae_Hallella_seregens_ATCC_51272:0.0,Bacteria_BacteroidetesChlorobi_group_Bacteroidetes_Bacteroidia_Bacteroidales_Prevotellaceae_Prevotella_dentalis_ES_2772_DSM_3688:0.0):0.08258796)0.988:0.030813955,Bacteria_BacteroidetesChlorobi_group_Bacteroidetes_Bacteroidia_Bacteroidales_Prevotellaceae_Paraprevotella_xylaniphila_YIT_11841_P_xylaniphilaYIT11841_1.0_Cont168.1:0.029010467)0.995:0.023401517,Bacteria_BacteroidetesChlorobi_group_Bacteroidetes_Bacteroidia_Bacteroidales_Bacteroidaceae_Bacteroides_fragilis_NCTC_9343:0.029589958)1.000:0.035385296,((((Bacteria_BacteroidetesChlorobi_group_Bacteroidetes_Bacteroidia_Bacteroidales_Porphyromonadaceae_Parabacteroides_distasonis_ATCC_8503:0.023647182,Bacteria_BacteroidetesChlorobi_group_Bacteroidetes_Bacteroidia_Bacteroidales_Porphyromonadaceae_Tannerella_forsythensis_ATCC_43037:0.058327492)0.956:0.017808938,(Bacteria_BacteroidetesChlorobi_group_Bacteroidetes_Bacteroidia_Bacteroidales_Candidatus_Azobacteroides_pseudotrichonymphae_genomovar._CFP2:0.16953723,Bacteria_BacteroidetesChlorobi_group_Bacteroidetes_Bacteroidia_Bacteroidales_Porphyromonadaceae_Porphyromonas_gingivalis_W83:0.059208956)0.183:0.009006099)0.548:0.010994983,(Bacteria_BacteroidetesChlorobi_group_Bacteroidetes_Bacteroidia_Bacteroidales_Porphyromonadaceae_Dysgonomonas_gadei_ATCC_BAA_286_cont1.32:0.049650826,(Bacteroidetes_bacterium_GWC2_46_850:0.033315852,Bacteria_BacteroidetesChlorobi_group_Bacteroidetes_Bacteroidia_Bacteroidales_Porphyromonadaceae_Proteiniphilum_acetatigenes_DSM_18083:0.015354548)1.000:0.04505007)0.815:0.012826646)0.994:0.019739838,(Bacteria_BacteroidetesChlorobi_group_Bacteroidetes_Bacteroidia_Bacteroidales_Porphyromonadaceae_Coprobacter_fastidiosus_NSB1:0.033681795,Bacteria_BacteroidetesChlorobi_group_Bacteroidetes_Bacteroidia_Bacteroidales_Porphyromonadaceae_Barnesiella_viscericola_C46_DSM_18177:0.054609478)0.998:0.023396969)0.611:0.005949288)0.986:0.020150548)1.000:0.056740504)0.828:0.018439373,(Bacteria_BacteroidetesChlorobi_group_Bacteroidetes_unclassified_Bacteroidetes_Prolixibacter_bellariivorans_ATCC_BAA_1284:0.08009958,((Bacteroidetes_bacterium_GWB2_41_8:0.057496578,Bacteroidetes_bacterium_GWE2_42_39:0.04559096)0.946:0.0346473,Bacteria_BacteroidetesChlorobi_group_Bacteroidetes_Bacteroidia_Bacteroidales_Prolixibacteraceae_Draconibacterium_orientale_FH5:0.06347323)0.743:0.025710009)1.000:0.040356908)0.982:0.019573074,((Bacteria_BacteroidetesChlorobi_group_Bacteroidetes_Bacteroidia_Bacteroidales_Porphyromonadaceae_Butyricimonas_virosa_DSM_23226:0.031033859,Bacteria_BacteroidetesChlorobi_group_Bacteroidetes_Bacteroidia_Bacteroidales_Porphyromonadaceae_Odoribacter_splanchnicus_DSM_20712:0.04867734)1.000:0.08667272,Bacteroidetes_bacterium_GWF2_49_14:0.12339514)0.220:0.01766375)0.979:0.02296832,(Bacteroidetes_bacterium_GWF2_38_335:0.088664204,Bacteroidetes_bacterium_GWE2_40_63:0.09898609)0.991:0.030103672)0.890:0.013025599)0.294:0.01164585)0.999:0.042271134)0.995:0.03456137)1.000:0.0345534)0.916:0.024228532)0.988:0.031240823)0.550:0.01197458)1.000:0.10503011,(Bacteria_BacteroidetesChlorobi_group_Bacteroidetes_Bacteroidetes_Order_II._Incertae_sedis_Rhodothermaceae_Salisaeta_longa_DSM_21114:0.1801883,(Bacteria_BacteroidetesChlorobi_group_Bacteroidetes_Bacteroidetes_Order_II._Incertae_sedis_Rhodothermaceae_Rhodothermus_marinus_DSM_4252:0.12569755,CG12_big_fil_rev_8_21_14_0_65_Bacteroidetes_60_17:0.1450227)0.545:0.029682135)1.000:0.07834667)0.005:0.03008888)0.990:0.04104768)0.994:0.04388078)0.949:0.02395436)0.801:0.019847248,(Bacteria_KSB1_uncultured_SMTZ_57:0.25466627,((CG1_02_FULL_SAR406_48_14:0.2313903,(Bacteria_Marine_group_A_SAR406_SAR406_cluster_bacterium_sp._SCGC_AAA003_E22_Tropical_gyre_001_268:0.27519053,(Bacteria_Marine_group_A_SAR406_SAR406_cluster_bacterium_JGI_0000113_D11:0.24564186,(Bacteria_Marine_group_A_SAR406_SAR406_cluster_bacterium_SCGC_AAA298_D23:0.047793236,(Bacteria_Marine_group_A_SAR406_SAR406_cluster_bacterium_SCGC_AAA076_M08:0.013352511,Bacteria_Marine_group_A_SAR406_SAR406_cluster_bacterium_JGI_0000113_G11:0.19676074)0.999:0.05389623)1.000:0.22361518)0.965:0.06018462)0.966:0.054242622)0.928:0.044872124,(Bacteria_Marine_group_A_SAR406_SAR406_cluster_bacterium_SCGC_AAA257_N23_Etoliko_001_146:0.11416861,(CG08_land_8_20_14_0_20_SAR406_45_22:0.117177375,(Bacteria_Marine_group_A_SAR406_SAR406_cluster_bacterium_JGI_0000039_D08_Combined_Assembly_SAR406_1__SAR406:0.0329233,((Bacteria_Marine_group_A_SAR406_SAR406_cluster_bacterium_JGI_0000039_D08_TAsludge_001_149:0.0,Bacteria_Marine_group_A_SAR406_SAR406_cluster_bacterium_JGI_0000059_L03_TAbiofilm_001_169:0.0):0.001819991,Bacteria_Marine_group_A_SAR406_SAR406_cluster_bacterium_JGI_0000039_E15_TAsludge_001_150:5.0E-9)0.633:6.16213E-4)1.000:0.14448293)0.988:0.048359226)1.000:0.10251779)1.000:0.08465952)0.856:0.021775478)0.987:0.04459895,(Bacteria_CP_TA06_BJP_IG2158_TA06_novel_48_33:0.2552074,((Bacteria_Zixibacteria_RBG_16_Zixibacteria_53_22:0.23028857,(Bacteria_Zixibacteria_uncultured_DG_27:0.1732811,CG_4_9_14_3_um_filter_150_Zixibacteria_46_8:0.19278242)0.644:0.034769002)0.983:0.042465076,((Bacteria_Zixibacteria_RBG_16_Zixibacteria_43_9:0.121318065,(Bacteria_Zixibacteria_uncultured_SMTZ_73_2:0.14420813,(Bacteria_Zixibacteria_uncultured_SMTZ_73_3:0.095528126,(Bacteria_Zixibacteria_uncultured_SMTZ1_73:0.03866098,Bacteria_Zixibacteria_uncultured_SMTZ_73:0.043880686)0.998:0.042534504)0.999:0.056468137)0.000:0.022605082)0.994:0.05519079,((Bacteria_CP_Zixibacteria_RBG1:0.038615335,candidate_division_Zixibacteria_bacterium_RBG_16_40_9:0.047406726)1.000:0.10842031,(Bacteria_Zixibacteria_RBG_16_Zixibacteria_50_21:0.11551071,candidate_division_Zixibacteria_bacterium_RBG_16_48_11:0.11956963)1.000:0.120103374)0.998:0.06196674)0.005:0.024785038)0.866:0.035235543)1.000:0.06822406)0.874:0.02056676)0.903:0.024190657,(CG_4_9_14_3_um_filter_150_novel_Bacteria_65_15:0.3363235,(Candidatus_Raymondbacteria_bacterium_RIFOXYA1_FULL_49_35:0.33162388,(Bacteria_CP_TG3_candidate_division_TG3_bacterium_ACht1:0.41336876,((Bacteria_FibrobacteresAcidobacteria_group_Fibrobacteres_Fibrobacteria_Fibrobacterales_Fibrobacteraceae_Fibrobacter_succinogenes_elongatus_HM2:0.0,Bacteria_FibrobacteresAcidobacteria_group_Fibrobacteres_Fibrobacteria_Fibrobacterales_Fibrobacteraceae_Fibrobacter_succinogenes_subsp._succinogenes_S85:0.0):0.07487972,CG2_30_FULL_Fibrobacteres_45_31:0.044143874)1.000:0.25745502)0.214:0.044403326)0.990:0.07523753)0.957:0.038493942)0.690:0.021755796,(((((Bacteria_CP_WWE1_candidate_division_WWE1_bacterium_JGI_0000014_H19_Combined_Assembly_WWE1_4__WWE1:0.0,Bacteria_CP_WWE1_candidate_division_WWE1_bacterium_JGI_0000014_H19_Etoliko_001_275:0.0):0.13913275,((Bacteria_CP_KSB1_candidate_division_KSB1_bacterium_SCGC_AAA252_N14_SAK_002_78:5.0E-9,Bacteria_CP_KSB1_candidate_division_KSB1_bacterium_SCGC_AAA255_C20_SAK_001_123:5.0E-9)0.984:0.019918611,((Bacteria_CP_KSB1_candidate_division_KSB1_bacterium_SCGC_AAA252_E13_SAK_001_43:0.0,Bacteria_CP_KSB1_candidate_division_KSB1_bacterium_SCGC_AAA252_M08_SAK_001_72:0.0,Bacteria_CP_KSB1_candidate_division_KSB1_bacterium_SCGC_AAA252_O17_SAK_001_87:0.0,Bacteria_CP_KSB1_candidate_division_KSB1_bacterium_SCGC_AAA255_B16_SAK_001_121:0.0):5.0E-9,Bacteria_CP_KSB1_candidate_division_KSB1_bacterium_SCGC_AAA252_F02_SAK_001_45:0.019882586)0.970:0.014968428)1.000:0.12805745)1.000:0.1752056,(Bacteria_Cloacimonas_DOLZORAL124_Cloacimonas_38_13:0.15533222,((Bacteria_CP_WWE1_candidate_division_WWE1_bacterium_JGI_0000039_G13_Combined_Assembly_WWE1_1__WWE1:0.0,Bacteria_CP_WWE1_candidate_division_WWE1_bacterium_JGI_0000039_M09_TAsludge_001_159:0.0,Bacteria_CP_WWE1_candidate_division_WWE1_bacterium_JGI_0000059_L07_TAbiofilm_001_170:0.0):0.002220573,Bacteria_CP_WWE1_Candidatus_Cloacamonas_acidaminovorans:0.002198113)1.000:0.17799746)1.000:0.11146009)1.000:0.084206864,(CG23_combo_of_CG06-09_8_20_14_all_150_Stahlbacteria_34_7:0.37010044,(CG23_combo_of_CG06-09_8_20_14_all_150_Stahlbacteria_40_9:0.33272114,(Bacteria_WOR_3_uncultured_SMTZ_42:0.10580103,(Bacteria_WOR_3_uncultured_SMTZ_60:0.122189425,Bacteria_WOR-3_RBG_13_WOR_3_43_14:0.10734885)0.000:0.024874147)1.000:0.27844042)0.972:0.07124604)0.927:0.043679792)0.697:0.0318107,(Candidatus_Coatesbacteria_bacterium_RBG_13_66_14:0.36591485,Candidatus_Riflebacteria_bacterium_RBG_13_59_9:0.46053755)0.990:0.10704184)0.947:0.032559913)0.000:0.016097365)0.979:0.034933537,((((((((CG2_30_FULL_Nitrospirae_53_67:0.19593208,CG18_big_fil_WC_8_21_14_2_50_Nitrospirae_70_55:0.29113847)0.998:0.07464982,(((((Bacteria_Nitrospirae_Nitrospira_Nitrospirales_Nitrospiraceae_Leptospirillum_ferriphilum_YSK:0.28315306,(CG_4_9_14_3_um_filter_150_Nitrospirae_51_5:0.17621967,(Bacteria_Nitrospirae_RIFCSPLOWO2_02_FULL_Nitrospirae_62_14:0.08021205,(Bacteria_Nitrospirae_RBG_19FT_COMBO_Nitrospirae_58_9:0.094557405,Bacteria_Nitrospirae_Nitrospira_Candidatus_Nitrospira_defluvii:0.0615992)0.998:0.04082918)0.987:0.049159817)0.999:0.093286835)0.518:0.029856753,Bacteria_Nitrospirae_RIFCSPHIGHO2_01_FULL_Nitrospirae_66_17:0.17868522)0.972:0.03679943,(Bacteria_Nitrospirae_RBG_16_Nitrospirae_43_11:0.111590125,Bacteria_Nitrospirae_RifCSPlowO2_12_Nitrospirae_42_9:0.082657576)1.000:0.14338812)0.261:0.012976397,Bacteria_Nitrospirae_RBG_19FT_COMBO_Nitrospirae_42_15:0.18794522)0.962:0.028907318,((Bacteria_Nitrospirae_RBG_16_Nitrospirae_64_22:0.17440888,(Bacteria_Nitrospirae_GWC2_Nitrospirae_57_13:0.06903592,(Bacteria_Nitrospirae_RBG_19FT_COMBO_Nitrospirae_55_12:0.05645394,(Bacteria_Nitrospirae_GWC2_Nitrospirae_56_14:0.055528723,Bacteria_Nitrospirae_GWC2_Nitrospirae_57_9:0.051471032)0.098:0.019241333)0.956:0.024902327)1.000:0.09547326)0.999:0.06380265,((((CG02_land_8_20_14_3_00_150_Nitrospirae_44_33:0.03727526,(Bacteria_Nitrospirae_GWF2_Nitrospirae_44_13:0.015528216,Bacteria_Nitrospirae_RBG_16_Nitrospirae_43_8:0.01591574)0.996:0.029423196)1.000:0.096431755,((Bacteria_Nitrospirae_BJP_IG2158_Nitrospirae_45_240:0.07439078,Nitrospirae_bacterium_GWC2_42_7:0.10452504)0.993:0.056376416,((Bacteria_Nitrospirae_RBG_13_Nitrospirae_43_8:5.0E-9,Nitrospirae_bacterium_RBG_13_43_8:5.0E-9)1.000:0.08936835,(((Bacteria_Nitrospirae_RBG_13_Nitrospirae_39_12:0.081165746,(Bacteria_Nitrospirae_RBG_19FT_COMBO_Thermodesulfovibrio_41_18:0.021297356,CG_4_9_14_3_um_filter_150_Nitrospirae_41_27:0.030715311)0.996:0.02231437)0.969:0.016175928,Bacteria_Nitrospirae_RBG_19FT_COMBO_Thermodesulfovibrio_42_12:0.06711515)0.838:0.007903505,(Bacteria_Nitrospirae_RBG_13_Nitrospirae_41_22:0.05907754,Bacteria_Nitrospira_uncultured_SMTZ_35:0.08858429)0.395:0.010679012)0.987:0.027539289)1.000:0.040550757)0.253:0.020395905)0.991:0.036692902,((Bacteria_Nitrospirae_GWB2_Nitrospirae_47_37:0.12748629,Bacteria_Nitrospirae_Nitrospira_Nitrospirales_Nitrospiraceae_Thermodesulfovibrio_yellowstonii_DSM_11347:0.19217514)0.982:0.046568733,Bacteria_Nitrospirae_Nitrospira_Nitrospirales_Nitrospiraceae_Candidatus_Magnetobacterium_sp._MYR_1:0.20287426)0.642:0.01571478)0.987:0.033931084,(Bacteria_Nitrospirae_RIFCSPHIGHO2_02_FULL_Nitrospirae_40_19:0.1674528,(Bacteria_Nitrospira_uncultured_SG8_35_1:0.13891429,Bacteria_Nitrospira_uncultured_SG8_35_4:0.06808854)0.995:0.060833897)0.967:0.047690313)1.000:0.08840479)0.820:0.01540242)0.948:0.02204659)0.963:0.030388461,(((Candidatus_Tectomicrobia_bacterium_RIFCSPLOWO2_12_FULL_69_37:0.33981347,(Candidatus_Schekmanbacteria_bacterium_RBG_13_48_7:0.3066279,(Bacteria_Modulibacteria_KSB3_bacterium_UASB14:0.07809776,Bacteria_Modulibacteria_KSB3_bacterium_UASB270:0.08590764)1.000:0.12813428)0.151:0.031450253)0.492:0.026731728,((Candidatus_Rokubacteria_bacterium_RIFCSPLOWO2_02_FULL_71_18:0.1741329,(((Candidatus_Rokubacteria_bacterium_GWA2_73_35:0.033052646,(Bacteria_CP_Rokubacteria_13_2_20CM_2_Rokubacteria_64_8:0.059554152,Bacteria_CP_Rokubacteria_13_1_40CM_Rokubacteria_69_27:0.07583791)0.965:0.017968016)0.090:0.005213129,Bacteria_CP_Rokubacteria_13_1_20CM_4_Rokubacteria_70_14:0.052716263)0.980:0.025472552,(Candidatus_Rokubacteria_bacterium_GWC2_70_16:0.07330177,(Candidatus_Rokubacteria_bacterium_RIFCSPHIGHO2_02_FULL_69_13:0.008429865,Candidatus_Rokubacteria_bacterium_RIFCSPLOWO2_02_FULL_68_19:0.001347463)1.000:0.09888238)0.971:0.022678103)0.912:0.04519319)1.000:0.12722418,(Bacteria_CP_NC10_CSP1_5:0.16473368,(Bacteria_CP_NC10_Candidatus_Methylomirabilis_oxyfera:0.17387338,(Bacteria_NC10_RIFCSPLOWO2_02_FULL_NC10_66_22:0.047694396,(Bacteria_NC10_RBG_16_NC10_65_8:6.0E-9,candidate_division_NC10_bacterium_RBG_16_65_8:5.0E-9)1.000:0.07709418)1.000:0.09620305)0.920:0.03652855)1.000:0.09881307)0.950:0.05466454)0.403:0.02661993,((Candidatus_Schekmanbacteria_bacterium_GWA2_38_11:0.13759167,(Candidatus_Schekmanbacteria_bacterium_RIFCSPLOWO2_12_FULL_38_15:0.040581476,Candidatus_Schekmanbacteria_bacterium_RBG_16_38_10:0.031109225)1.000:0.08575434)1.000:0.18039794,((Bacteria_Nitrospinae_RIFCSPLOWO2_12_FULL_Nitrospinae_45_22:0.19722128,(Bacteria_CP_Tectomicrobia_Candidatus_Entotheonella_sp._TSY1:0.019892327,Bacteria_CP_Tectomicrobia_Candidatus_Entotheonella_sp._TSY2:0.011354033)1.000:0.22521503)0.930:0.040542107,((Bacteria_Nitrospinae_RifCSPlowO2_12_Nitrospinae_39_15:0.10483311,Bacteria_Nitrospinae_RIFCSPLOWO2_01_FULL_Nitrospinae_39_10:0.07665418)1.000:0.11612305,(Bacteria_Nitrospirae_RIFCSPLOWO2_12_FULL_Nitrospinae_47_7:0.16118433,((Bacteria_Nitrospinae_Nitrospinia_Nitrospinales_Nitrospinaceae_Nitrospina_sp._AB_629_B06:0.030708924,(Bacteria_Nitrospinae_Nitrospinia_Nitrospinales_Nitrospinaceae_Nitrospina_sp._AB_629_B18:0.011169654,Bacteria_Nitrospinae_Nitrospinia_Nitrospinales_Nitrospinaceae_Nitrospina_sp._SCGC_AAA288_L16:0.01011335)0.994:0.028908268)1.000:0.11484582,(CG22_combo_CG10-13_8_21_14_all_Nitrospinae_47_10:0.13005145,(CG11_big_fil_rev_8_21_14_0_20_Nitrospinae_45_15:0.13092147,CG11_big_fil_rev_8_21_14_0_20_Nitrospinae_56_8:0.107667096)0.910:0.033245694)0.973:0.030149635)0.755:0.026258042)1.000:0.13342425)0.987:0.04548925)0.980:0.037022214)0.963:0.031087829)0.935:0.018233908)0.000:0.0120429,(((Deltaproteobacteria_bacterium_RBG_13_65_10:0.22575803,(Deltaproteobacteria_bacterium_RBG_13_61_14:0.31618178,(Deltaproteobacteria_bacterium_RIFCSPLOWO2_12_FULL_57_22:0.07214581,(Deltaproteobacteria_bacterium_RIFCSPLOWO2_12_FULL_60_19:0.09735457,(Deltaproteobacteria_bacterium_RIFCSPLOWO2_12_FULL_60_16:0.0381457,Deltaproteobacteria_bacterium_GWD2_55_8:0.053637777)0.968:0.033626117)0.933:0.028228544)1.000:0.14778553)0.680:0.04544528)0.850:0.025108658,((Bacteria_Proteobacteria_deltaepsilon_subdivisions_Deltaproteobacteria_Syntrophobacterales_Syntrophorhabdaceae_Syntrophorhabdus_aromaticivorans_UI:0.292578,((Deltaproteobacteria_bacterium_RBG_16_54_11:0.037839804,(Deltaproteobacteria_bacterium_RBG_16_54_18:0.07657705,Deltaproteobacteria_bacterium_RBG_13_52_11:0.037569962)0.863:0.020418335)1.000:0.13084368,(Deltaproteobacteria_bacterium_RBG_16_50_11:0.07720221,((Deltaproteobacteria_bacterium_RBG_13_52_11b:0.069917314,Deltaproteobacteria_bacterium_RBG_13_53_10:0.070165396)0.979:0.019585803,(Deltaproteobacteria_bacterium_RBG_16_47_11:0.06775388,((Deltaproteobacteria_bacterium_RBG_16_48_10:0.029847758,Deltaproteobacteria_bacterium_RBG_16_49_23:0.07854042)0.934:0.016274465,(Deltaproteobacteria_bacterium_RBG_13_47_9:0.09162503,(Deltaproteobacteria_bacterium_RBG_19FT_COMBO_46_12:0.03706439,CG03_land_8_20_14_0_80_cor_Deltaproteobacteria_45_14:0.032060623)0.949:0.018955749)0.294:0.010139007)0.890:0.016284514)0.615:0.010384891)0.899:0.01527933)1.000:0.10512744)0.978:0.04139945)0.862:0.022217438,(((((Bacteria_Proteobacteria_deltaepsilon_subdivisions_Deltaproteobacteria_Desulfuromonadales_Desulfuromonadaceae_Desulfuromusa_kysingii_DSM_7343:0.079130396,Bacteria_Proteobacteria_deltaepsilon_subdivisions_Deltaproteobacteria_Desulfuromonadales_Geobacteraceae_Geopsychrobacter_electrodiphilus_DSM_16401:0.079074055)1.000:0.06240118,((Desulfuromonadales_bacterium_GWD2_61_12:0.06995834,(Pelobacteraceae_bacterium_GWC2_58_13:0.05691293,Bacteria_Proteobacteria_deltaepsilon_subdivisions_Deltaproteobacteria_Desulfuromonadales_Pelobacteraceae_Pelobacter_carbinolicus_DSM_2380:0.08227637)0.548:0.01924967)0.704:0.01705104,(Bacteria_Proteobacteria_deltaepsilon_subdivisions_Deltaproteobacteria_Desulfuromonadales_Geobacteraceae_Geoalkalibacter_ferrihydriticus_DSM_17813:0.07714068,Bacteria_Proteobacteria_deltaepsilon_subdivisions_Deltaproteobacteria_Desulfuromonadales_Desulfuromonadaceae_Desulfuromonas_acetoxidans_DSM_684:0.10667101)0.020:0.009692397)0.919:0.026248762)1.000:0.090680405,(Geobacteraceae_bacterium_GWC2_58_44:0.099166,(Bacteria_Proteobacteria_deltaepsilon_subdivisions_Deltaproteobacteria_Desulfuromonadales_Geobacteraceae_Geobacter_lovleyi_SZ:0.06618618,(Geobacteraceae_bacterium_GWC2_53_11:0.04591193,Geobacteraceae_bacterium_GWC2_48_7:0.0855466)0.972:0.02900205)0.995:0.050842654)0.975:0.041062612)1.000:0.057664603,((CG2_30_FULL_Deltaproteobacteria_43_15:0.15055704,Deltaproteobacteria_bacterium_GWA2_47_9:0.21688221)0.000:0.029665442,((Deltaproteobacteria_bacterium_RBG_13_51_10:0.04116944,Deltaproteobacteria_bacterium_RBG_19FT_COMBO_52_11:0.06468795)1.000:0.15253016,((Bacteria_Proteobacteria_deltaepsilon_subdivisions_Deltaproteobacteria_Syntrophobacterales_Syntrophaceae_Smithella_sp._F21:0.061927292,(Deltaproteobacteria_bacterium_RBG_16_44_11:0.024349714,Deltaproteobacteria_bacterium_RBG_19FT_COMBO_43_11:0.014583862)0.991:0.031723596)1.000:0.06416082,((Syntrophus_sp._GWC2_56_31:0.032330144,(CG03_land_8_20_14_0_80_cor_Syntrophobacterales_58_14:0.04543244,(Syntrophobacterales_bacterium_RBG_19FT_COMBO_59_10:0.025705518,Deltaproteobacteria_bacterium_RBG_16_58_17:0.03036714)0.254:0.009858701)0.396:0.013301808)1.000:0.047684774,(CG23_combo_of_CG06-09_8_20_14_all_150_Syntrophobacteraceae_50_8:0.095737904,(Bacteria_Proteobacteria_deltaepsilon_subdivisions_Deltaproteobacteria_Syntrophobacterales_Syntrophaceae_Syntrophus_aciditrophicus_SB:0.14085124,CG23_combo_of_CG06-09_8_20_14_all_150_Syntrophobacterales_48_27:0.118763655)0.840:0.02398304)0.948:0.026742753)0.773:0.03168539)1.000:0.12830183)0.400:0.023925936)0.911:0.027857916)0.423:0.009422638,(((Deltaproteobacteria_bacterium_GWA2_65_63:0.01815487,(CG2_30_FULL_Deltaproteobacteria_66_27:0.021206878,(Deltaproteobacteria_bacterium_RIFOXYD2_FULL_66_9:0.001966668,Deltaproteobacteria_bacterium_RIFOXYB2_FULL_66_7:5.0E-9)0.954:0.012792346)0.994:0.022732673)1.000:0.060375568,(Deltaproteobacteria_bacterium_GWC2_65_14:0.07171408,Deltaproteobacteria_bacterium_RBG_16_64_85:0.053251106)0.624:0.027658142)1.000:0.21423733,((Bacteria_Proteobacteria_RIFCSPLOWO2_02_FULL_Proteobacteria_53_8:0.09810867,(Deltaproteobacteria_bacterium_RBG_19FT_COMBO_58_16:0.10355261,(Deltaproteobacteria_bacterium_GWB2_55_19:0.07342154,(Deltaproteobacteria_bacterium_GWA2_54_12:0.0494125,(Deltaproteobacteria_bacterium_GWC2_55_46:0.041666985,Deltaproteobacteria_bacterium_GWA2_55_10:0.051943693)0.950:0.021862064)1.000:0.04832398)0.536:0.018307075)0.946:0.025960041)1.000:0.10565899,(Deltaproteobacteria_bacterium_GWC2_42_11:0.14537759,(Deltaproteobacteria_bacterium_RIFCSPLOWO2_02_FULL_42_39:0.09157649,(Deltaproteobacteria_bacterium_RIFCSPHIGHO2_02_FULL_43_33:0.04731904,(Deltaproteobacteria_bacterium_RBG_16_42_7:0.064124785,Deltaproteobacteria_bacterium_RIFCSPLOWO2_02_44_9:0.082600646)0.749:0.013434114)0.965:0.02483635)1.000:0.06491101)0.953:0.029086828)1.000:0.07699482)0.983:0.033608854)0.547:0.013746731)0.986:0.029918473)0.501:0.0169594,(((((Bacteria_Proteobacteria_deltaepsilon_subdivisions_Deltaproteobacteria_Myxococcales_Cystobacterineae_Cystobacteraceae_Cystobacter_violaceus_Cb_vi76:0.04170818,(Bacteria_Proteobacteria_deltaepsilon_subdivisions_Deltaproteobacteria_Myxococcales_Cystobacterineae_Cystobacteraceae_Stigmatella_aurantiaca_DW43_1:0.036112905,(Bacteria_Proteobacteria_deltaepsilon_subdivisions_Deltaproteobacteria_Myxococcales_Cystobacterineae_Myxococcaceae_Corallococcus_coralloides_DSM_2259:0.01653087,Bacteria_Proteobacteria_deltaepsilon_subdivisions_Deltaproteobacteria_Myxococcales_Cystobacterineae_Myxococcaceae_Myxococcus_xanthus_DK_1622:0.022003258)0.912:0.018441927)0.933:0.019249002)1.000:0.12114899,(Bacteria_Proteobacteria_deltaepsilon_subdivisions_Deltaproteobacteria_Myxococcales_Cystobacterineae_Myxococcaceae_Anaeromyxobacter_dehalogenans_2CP_C:0.073127985,Anaeromyxobacter_sp._RBG_16_69_14:0.059218604)1.000:0.1066113)1.000:0.111498445,(((Bacteria_Proteobacteria_deltaepsilon_subdivisions_Deltaproteobacteria_Myxococcales_Nannocystineae_Kofleriaceae_Haliangium_ochraceum_DSM_14365:0.2234775,(Bacteria_Proteobacteria_deltaepsilon_subdivisions_Deltaproteobacteria_Myxococcales_Nannocystineae_Nannocystaceae_Nannocystis_exedens_ATCC_25963:0.12163155,(Bacteria_Proteobacteria_deltaepsilon_subdivisions_Deltaproteobacteria_Myxococcales_Nannocystineae_Nannocystaceae_Plesiocystis_pacifica_SIR_1_unfinished_sequence:0.044971503,Bacteria_Proteobacteria_deltaepsilon_subdivisions_Deltaproteobacteria_Myxococcales_Sorangiineae_Sandaracinaceae_Sandaracinus_amylolyticus_DSM_53668:0.051176235)1.000:0.10005284)1.000:0.1521332)0.990:0.05430399,(CG_4_9_14_3_um_filter_150_Deltaproteobacteria_63_12:0.26541072,(Bacteria_Proteobacteria_deltaepsilon_subdivisions_Deltaproteobacteria_Myxococcales_Sorangiineae_Polyangiaceae_Sorangium_cellulosum_So0157_2:0.042102385,Bacteria_Proteobacteria_deltaepsilon_subdivisions_Deltaproteobacteria_Myxococcales_Sorangiineae_Polyangiaceae_Chondromyces_apiculatus_DSM_436:0.04835863)1.000:0.24228954)0.578:0.028957704)0.957:0.038048334,(Deltaproteobacteria_bacterium_RBG_16_71_12:0.28197417,Deltaproteobacteria_bacterium_RIFOXYA12_FULL_58_15:0.2281178)0.765:0.03458824)0.861:0.028009273)0.997:0.044299133,((((((Bacteria_Bdellovibrio_Bdellovibrionales_Bdellovibrionaceae_GWA1_Bdellovibrionales_52_35:0.049231995,(Bdellovibrionales_bacterium_RIFOXYD1_FULL_55_31:0.061059088,Bdellovibrionales_bacterium_GWB1_55_8:0.057023708)0.993:0.023661835)0.859:0.021432692,(Bdellovibrionales_bacterium_RIFOXYD1_FULL_44_7:0.064314865,Bacteria_Bdellovibrio_Bdellovibrionales_Bacteroivoracaceae_RIFOXYD1_FULL_Bdellovibrionales_53_11:0.10516947)0.597:0.021986648)1.000:0.21621238,(((Bacteria_Bdellovibrio_Bdellovibrionales_Bacteroivoracaceae_RIFOXYA1_FULL_Bacteriovorax_38_20:0.18968436,(CG22_combo_CG10-13_8_21_14_all_Bdellovibrio_39_27:0.13723227,(CG22_combo_CG10-13_8_21_14_all_Bdellovibrionales_38_13:0.121127464,Bacteria_Proteobacteria_deltaepsilon_subdivisions_Deltaproteobacteria_Bdellovibrionales_Bacteriovoracaceae_Bacteriovorax_marinus_SJ:0.09849849)0.807:0.027741216)0.818:0.026811225)0.876:0.028169043,Bacteria_Bdellovibrio_Bdellovibrionales_Bacteroivoracaceae_GWA2_Bdellovibrionales_49_15:0.1697192)0.046:0.030347116,Bdellovibrionales_bacterium_RIFOXYC1_FULL_39_130:0.13896814)1.000:0.24729069)0.981:0.05783321,(CG10_big_fil_rev_8_21_14_0_10_Bdellovibrionales_45_34:0.17487426,(Bacteria_Bdellovibrio_Bdellovibrionales_RBG_16_Bdellovibrionales_40_8:0.20760913,(Bdellovibrionales_bacterium_RIFCSPHIGHO2_02_FULL_40_15:0.119093925,(CG10_big_fil_rev_8_21_14_0_10_Bdellovibrio_47_8:0.11005644,Bacteria_Proteobacteria_deltaepsilon_subdivisions_Deltaproteobacteria_Bdellovibrionales_Bdellovibrionaceae_Bdellovibrio_bacteriovorus_HD100:0.08172099)0.175:0.026745278)1.000:0.08329771)0.990:0.062299557)1.000:0.16740096)0.669:0.0310182,((Deltaproteobacteria_bacterium_RIFCSPHIGHO2_02_FULL_38_15:0.15632224,Deltaproteobacteria_bacterium_RIFCSPHIGHO2_02_FULL_40_11:0.1757588)1.000:0.19487482,Deltaproteobacteria_bacterium_RIFCSPHIGHO2_12_FULL_43_9:0.31463367)0.770:0.036892954)0.921:0.023539502,(CG11_big_fil_rev_8_21_14_0_20_Deltaproteobacteria_45_16:0.43931255,(((CG11_big_fil_rev_8_21_14_0_20_Deltaproteobacteria_47_16:0.25241917,(Deltaproteobacteria_bacterium_RIFCSPLOWO2_02_FULL_47_10:0.091358595,CG11_big_fil_rev_8_21_14_0_20_Deltaproteobacteria_49_13:0.12484102)1.000:0.12154802)0.998:0.063995376,((Deltaproteobacteria_bacterium_RIFCSPLOWO2_02_FULL_46_8:0.10754222,Deltaproteobacteria_bacterium_RIFCSPHIGHO2_02_FULL_44_53:0.12072225)1.000:0.16892123,(CG07_land_8_20_14_0_80_Deltaproteobacteria_38_7:0.22887011,(CG11_big_fil_rev_8_21_14_0_20_Deltaproteobacteria_42_23:0.2273702,Deltaproteobacteria_bacterium_RIFCSPHIGHO2_02_FULL_44_16:0.17871147)0.998:0.078363486)0.959:0.047838036)0.408:0.033409446)1.000:0.061572365,(Deltaproteobacteria_bacterium_RIFCSPLOWO2_02_FULL_50_16:0.29800653,(Deltaproteobacteria_bacterium_GWA2_45_12:0.14961056,Deltaproteobacteria_bacterium_RIFCSPLOWO2_12_FULL_40_28:0.12496147)1.000:0.14460188)0.259:0.038054973)0.766:0.024006851)0.607:0.026842676)0.991:0.030575844)0.966:0.024629893,(Deltaproteobacteria_bacterium_RIFOXYA12_FULL_61_11:0.3188051,(Bacteria_Proteobacteria_deltaepsilon_subdivisions_Deltaproteobacteria_Syntrophobacterales_Syntrophaceae_Desulfomonile_tiedjei_DCB_1_DSM_6799:0.2839509,(((Deltaproteobacteria_bacterium_RBG_13_43_22:0.20568714,(((CG2_30_FULL_Deltaproteobacteria_51_40:0.15806048,(Bacteria_Proteobacteria_deltaepsilon_subdivisions_Deltaproteobacteria_Desulfobacterales_Desulfobacteraceae_Desulfobacterium_anilini_DSM_4660:0.10571485,Deltaproteobacteria_bacterium_RBG_19FT_COMBO_46_9:0.19667114)0.945:0.04196996)1.000:0.076635666,Bacteria_Proteobacteria_deltaepsilon_subdivisions_Deltaproteobacteria_Desulfarculales_Desulfarculaceae_Desulfarculus_baarsii_DSM_2075:0.24582694)0.000:0.026052522,((Bacteria_Proteobacteria_deltaepsilon_subdivisions_Deltaproteobacteria_Desulfobacterales_Desulfobacteraceae_Candidatus_Magnetoglobus_multicellularis_Araruama:0.22249965,((Bacteria_Proteobacteria_deltaepsilon_subdivisions_Deltaproteobacteria_Desulfobacterales_Desulfobacteraceae_Desulfonema_limicola:0.09681852,((CG07_land_8_20_14_0_80_Desulfobacterales_52_14:0.12306758,Deltaproteobacteria_bacterium_RBG_13_49_15:0.086694814)1.000:0.053150475,CG1_02_FULL_Desulfobacterales_45_11:0.11480936)0.924:0.026915962)0.000:0.015480954,(Bacteria_Proteobacteria_deltaepsilon_subdivisions_Deltaproteobacteria_Desulfobacterales_Desulfobacteraceae_Desulfosarcina_variabilis:0.10540188,Bacteria_Proteobacteria_deltaepsilon_subdivisions_Deltaproteobacteria_Desulfobacterales_Desulfobacteraceae_Desulfatirhabdium_butyrativorans_DSM_18734:0.20137556)0.955:0.02922917)0.000:0.008508656)0.632:0.018178293,((Bacteria_Proteobacteria_deltaepsilon_subdivisions_Deltaproteobacteria_Desulfobacterales_Desulfobacteraceae_Desulforegula_conservatrix_Mb1Pa_DSM_13527:0.16324565,((Bacteria_Proteobacteria_deltaepsilon_subdivisions_Deltaproteobacteria_Desulfobacterales_Desulfobacteraceae_Desulfobacterium_autotrophicum_HRM2:0.10265314,((Bacteria_Proteobacteria_deltaepsilon_subdivisions_Deltaproteobacteria_Desulfobacterales_Desulfobacteraceae_Desulfospira_joergensenii_DSM_10085:0.03189728,(Bacteria_Proteobacteria_deltaepsilon_subdivisions_Deltaproteobacteria_Desulfobacterales_Desulfobacteraceae_Desulfobacter_postgatei_2ac9:0.06442857,(Bacteria_Proteobacteria_deltaepsilon_subdivisions_Deltaproteobacteria_Desulfobacterales_Desulfobacteraceae_Desulfobacula_toluolica_Tol2:0.03923502,Desulfobacterales_bacterium_RIFOXYA12_FULL_46_15:0.08456095)0.640:0.012144593)0.563:0.012157925)0.869:0.023829063,Bacteria_Proteobacteria_deltaepsilon_subdivisions_Deltaproteobacteria_Desulfobacterales_Desulfobacteraceae_Desulfotignum_phosphitoxidans_FiPS_3:0.05319422)1.000:0.10768086)1.000:0.104181744,Bacteria_Proteobacteria_deltaepsilon_subdivisions_Deltaproteobacteria_Desulfobacterales_Desulfobacteraceae_Desulfobotulus_alkaliphilus_ASO4_4:0.11821144)0.429:0.02394914)0.999:0.04752377,(Bacteria_Proteobacteria_deltaepsilon_subdivisions_Deltaproteobacteria_Desulfobacterales_Desulfobacteraceae_Desulfatibacillum_alkenivorans_AK_01_Desulfatibacillum_alkenivorans_AK_01:0.13818179,(CG23_combo_of_CG06-09_8_20_14_all_150_Desulfobacterales_51_8:0.17403387,Bacteria_Proteobacteria_deltaepsilon_subdivisions_Deltaproteobacteria_Desulfobacterales_Desulfobacteraceae_Desulfococcus_oleovorans_Hxd3:0.16631618)0.161:0.01785798)0.875:0.022033274)0.000:0.004213615)1.000:0.09247659)0.245:0.017358355)0.717:0.018987726,(Bacteria_Proteobacteria_deltaepsilon_subdivisions_Deltaproteobacteria_Syntrophobacterales_Syntrophaceae_Desulfobacca_acetoxidans_DSM_11109:0.11680997,(Deltaproteobacteria_bacterium_RBG_13_58_19:0.08627443,(Deltaproteobacteria_bacterium_RBG_13_60_28:0.07156113,(Desulfobacca_sp._RBG_16_58_9:0.044534497,(CG07_land_8_20_14_0_80_Deltaproteobacteria_60_11:0.027393967,Desulfobacca_sp._RBG_16_60_12:0.014780479)1.000:0.045621473)0.912:0.021229617)0.858:0.028412322)1.000:0.08473369)1.000:0.12330779)0.752:0.013688471,((Bacteria_Proteobacteria_deltaepsilon_subdivisions_Deltaproteobacteria_Desulfovibrionales_Desulfonatronumaceae_Desulfonatronum_thioautotrophicum_ASO4_1:0.17243102,(((Bacteria_Proteobacteria_deltaepsilon_subdivisions_Deltaproteobacteria_Desulfovibrionales_Desulfohalobiaceae_Desulfonatronospira_thiodismutans_ASO3_1_unfinished_sequence:0.097366035,Bacteria_Proteobacteria_deltaepsilon_subdivisions_Deltaproteobacteria_Desulfovibrionales_Desulfohalobiaceae_Desulfonatronovibrio_hydrogenovorans_DSM_9292:0.08659743)1.000:0.073475026,(Bacteria_Proteobacteria_deltaepsilon_subdivisions_Deltaproteobacteria_Desulfovibrionales_Desulfohalobiaceae_Desulfovermiculus_halophilus_DSM_18834:0.1511215,Bacteria_Proteobacteria_deltaepsilon_subdivisions_Deltaproteobacteria_Desulfovibrionales_Desulfohalobiaceae_Desulfohalobium_retbaense_DSM_5692:0.13472164)0.987:0.053227242)0.413:0.019121462,(Bacteria_Proteobacteria_deltaepsilon_subdivisions_Deltaproteobacteria_Desulfovibrionales_Desulfomicrobiaceae_Desulfomicrobium_baculatum_DSM_4028:0.17324531,(Bacteria_Proteobacteria_deltaepsilon_subdivisions_Deltaproteobacteria_Desulfovibrionales_Desulfovibrionaceae_Desulfocurvus_vexinensis_DSM_17965:0.12990238,((Bacteria_Proteobacteria_deltaepsilon_subdivisions_Deltaproteobacteria_Desulfovibrionales_Desulfovibrionaceae_Desulfovibrio_desulfuricans_subsp._desulfuricans_str._ATCC_27774:0.055854976,(Bacteria_Proteobacteria_deltaepsilon_subdivisions_Deltaproteobacteria_Desulfovibrionales_Desulfovibrionaceae_Lawsonia_intracellularis_PHEMN1_00:0.13194385,Bacteria_Proteobacteria_deltaepsilon_subdivisions_Deltaproteobacteria_Desulfovibrionales_Desulfovibrionaceae_Bilophila_wadsworthia_3_1_6:0.040230323)0.981:0.033807565)1.000:0.091658734,(Desulfovibrionales_bacterium_GWA2_65_9:0.04449223,CG1_02_FULL_Desulfovibrionales_65_16:0.032896344)1.000:0.10328868)0.242:0.022562819)0.362:0.025603948)0.925:0.034808714)0.467:0.026274057)1.000:0.1651983,((((Bacteria_Thermodesulfobacteria_Thermodesulfobacteria_Thermodesulfobacteriales_Thermodesulfobacteriaceae_Thermodesulfatator_atlanticus_DSM_21156:0.026073813,Bacteria_Thermodesulfobacteria_Thermodesulfobacteria_Thermodesulfobacteriales_Thermodesulfobacteriaceae_Thermodesulfatator_indicus_CIR29812_DSM_15286:0.021779746)1.000:0.06827942,(Bacteria_Thermodesulfobacteria_Thermodesulfobacteria_Thermodesulfobacteriales_Thermodesulfobacteriaceae_Thermodesulfobacterium_sp._OPB45:0.030864984,(Bacteria_Thermodesulfobacteria_Thermodesulfobacteria_Thermodesulfobacteriales_Thermodesulfobacteriaceae_Thermodesulfobacterium_hydrogeniphilum_DSM_14290:0.02386606,(Bacteria_Thermodesulfobacteria_Thermodesulfobacteria_Thermodesulfobacteriales_Thermodesulfobacteriaceae_Thermodesulfobacterium_commune_DSM_2178:0.008417904,(Bacteria_Thermodesulfobacteria_Thermodesulfobacteria_Thermodesulfobacteriales_Thermodesulfobacteriaceae_Thermodesulfobacterium_hveragerdense_DSM_12571:0.002272644,Bacteria_Thermodesulfobacteria_Thermodesulfobacteria_Thermodesulfobacteriales_Thermodesulfobacteriaceae_Thermodesulfobacterium_thermophilum_DSM_1276:0.003603479)1.000:0.026396483)1.000:0.04873489)0.634:0.011198749)1.000:0.14224826)1.000:0.12139768,(Bacteria_Proteobacteria_deltaepsilon_subdivisions_Deltaproteobacteria_Syntrophobacterales_Syntrophobacteraceae_Thermodesulforhabdus_norvegica_DSM_9990:0.13342762,(Bacteria_Proteobacteria_deltaepsilon_subdivisions_Deltaproteobacteria_Syntrophobacterales_Syntrophobacteraceae_Syntrophobacter_fumaroxidans_MPOB:0.10143739,CG2_30_FULL_Syntrophobacteraceae_61_12:0.12860182)0.999:0.06848083)1.000:0.075593054)0.554:0.025791254,((Deltaproteobacteria_bacterium_RIFOXYD12_FULL_57_12:0.10704348,(Bacteria_Proteobacteria_deltaepsilon_subdivisions_Deltaproteobacteria_Desulfobacterales_Desulfobulbaceae_Desulfobulbus_propionicus_DSM_2032:0.15429012,(Bacteria_Proteobacteria_deltaepsilon_subdivisions_Deltaproteobacteria_Desulfobacterales_Desulfobulbaceae_Desulfocapsa_sulfexigens_DSM_10523:0.105670676,(Bacteria_Proteobacteria_deltaepsilon_subdivisions_Deltaproteobacteria_Desulfobacterales_Desulfobulbaceae_Desulfotalea_psychrophila_LSv54:0.093828544,Desulfobacterales_bacterium_GWB2_56_26:0.06483877)0.970:0.026643818)0.999:0.071801856)0.909:0.04008876)0.817:0.023752168,(Deltaproteobacteria_bacterium_RIFOXYD12_FULL_50_9:0.13808285,(CG2_30_FULL_Deltaproteobacteria_60_27:0.1461816,(Bacteria_Proteobacteria_deltaepsilon_subdivisions_Deltaproteobacteria_Desulfobacterales_Desulfobulbaceae_Desulfurivibrio_alkaliphilus_AHT2:0.11855992,Deltaproteobacteria_bacterium_RIFOXYD12_FULL_55_16:0.11107972)0.992:0.050148286)0.633:0.014797567)0.034:0.013919961)1.000:0.16858834)0.504:0.01692061)0.583:0.015420045)0.972:0.032317985)0.820:0.028075686)0.931:0.021285867)0.161:0.012721165)1.000:0.0402885)0.826:0.020573283,(((((CG1_02_FULL_Alphaproteobacteria_64_396:0.19155116,Bacteria_Proteobacteria_Alphaproteobacteria_Magnetococcales_Magnetococcaceae_Magnetococcus_sp._MC_1:0.20469852)0.858:0.04656294,(Bacteria_Proteobacteria_Alphaproteobacteria_unclassified_Alphaproteobacteria_SAR11_cluster_Candidatus_Pelagibacter_sp._IMCC9063:0.46351105,(((Bacteria_Proteobacteria_Alphaproteobacteria_Rickettsiales_Candidatus_Midichloria_mitochondrii_IricVA:0.33264583,(Bacteria_Proteobacteria_Alphaproteobacteria_Rickettsiales_Rickettsiaceae_Rickettsieae_Orientia_tsutsugamushi_Boryong:0.30363232,Bacteria_Proteobacteria_Alphaproteobacteria_Rickettsiales_Rickettsiaceae_Rickettsieae_Rickettsia_conorii_Malish_7:0.17007644)1.000:0.13655327)0.159:0.034425616,((Alphaproteobacteria_bacterium_RIFCSPLOWO2_02_FULL_40_19:0.49730343,Bacteria_Proteobacteria_Alphaproteobacteria_Rickettsiales_Holosporaceae_Holospora_undulata_HU1:0.48658022)0.556:0.07421229,((Bacteria_Proteobacteria_Alphaproteobacteria_Rickettsiales_Anaplasmataceae_Wolbachieae_Wolbachia_endosymbiont_of_Drosophila_melanogaster:0.23298842,(Bacteria_Proteobacteria_Alphaproteobacteria_Rickettsiales_Anaplasmataceae_Anaplasma_marginale_St._Maries:0.20137908,Bacteria_Proteobacteria_Alphaproteobacteria_Rickettsiales_Anaplasmataceae_Ehrlichia_chaffeensis_Osceola:0.110296234)1.000:0.13963553)1.000:0.10935643,(Bacteria_Proteobacteria_Alphaproteobacteria_Rickettsiales_Anaplasmataceae_Neorickettsia_sennetsu_Miyayama:0.41794905,Bacteria_Proteobacteria_Alphaproteobacteria_Rickettsiales_Anaplasmataceae_Candidatus_Xenolissoclinum_pacificiensis_L6:0.5085853)0.999:0.13295364)0.998:0.11864844)0.783:0.04719358)0.812:0.045625,((CG11_big_fil_rev_8_21_14_0_20_Alphaproteobacteria_39_49:0.22608206,CG11_big_fil_rev_8_21_14_0_20_Alphaproteobacteria_44_7:0.22873081)0.997:0.06013178,((((CG_4_10_14_0_8_um_filter_cor_Alphaproteobacteria_37_21:0.25573474,Bacteria_Proteobacteria_Alphaproteobacteria_Rickettsiales_Rickettsiales_genera_incertae_sedis_Candidatus_Odyssella_thessalonicensis_L13:0.1533295)1.000:0.100300014,(Alphaproteobacteria_bacterium_RIFCSPHIGHO2_02_FULL_42_30:0.14081714,Alphaproteobacteria_bacterium_RIFCSPHIGHO2_01_FULL_41_14:0.26448804)0.805:0.04178661)0.861:0.025691638,((((((Bacteria_Proteobacteria_Alphaproteobacteria_Rhodospirillales_Rhodospirillaceae_Rhodovibrio_salinarum_DSM_9154:0.16816144,(Bacteria_Proteobacteria_Alphaproteobacteria_Kiloniellales_Kiloniellaceae_Kiloniella_laminariae_DSM_19542:0.111504644,Bacteria_Proteobacteria_Alphaproteobacteria_Rhodospirillales_Rhodospirillaceae_Fodinicurvata_sediminis_DSM_21159:0.113800906)0.373:0.023976622)0.985:0.03656248,(Bacteria_Proteobacteria_Alphaproteobacteria_Rhodospirillales_Rhodospirillaceae_Tistrella_mobilis_KA081020_065:0.13239983,(Bacteria_Proteobacteria_Alphaproteobacteria_Rhodospirillales_Rhodospirillaceae_Oceanibaculum_indicum_P24:0.11426555,((Bacteria_Proteobacteria_Alphaproteobacteria_Rhodospirillales_Rhodospirillaceae_Candidatus_Endolissoclinum_faulkneri_L5:0.12919925,Bacteria_Proteobacteria_Alphaproteobacteria_Rhodospirillales_Rhodospirillaceae_Thalassobaculum_salexigens_DSM_19539:0.02312944)0.999:0.06600523,(Bacteria_Proteobacteria_Alphaproteobacteria_Rhodospirillales_Rhodospirillaceae_Nisaea_denitrificans_DSM_18348:0.088644914,Bacteria_Proteobacteria_Alphaproteobacteria_Alpha_proteobacterium_IMCC1322:0.13958786)0.978:0.0314243)0.926:0.02512974)0.239:0.017963182)0.459:0.013405115)0.931:0.01920171,((Bacteria_Proteobacteria_Alphaproteobacteria_Rhodospirillales_Rhodospirillaceae_Dongia_sp._URHE0060:0.12998477,(Bacteria_Proteobacteria_Alphaproteobacteria_Rhodospirillales_Rhodospirillaceae_Magnetospirillum_magneticum_AMB_1:0.100043386,(Bacteria_Proteobacteria_Alphaproteobacteria_Rhodospirillales_Rhodospirillaceae_Inquilinus_limosus_DSM_16000:0.11218807,(Bacteria_Proteobacteria_Alphaproteobacteria_Rhodospirillales_Rhodospirillaceae_Skermanella_stibiiresistens_SB22:0.05370582,(Bacteria_Proteobacteria_Alphaproteobacteria_Rhodospirillales_Rhodospirillaceae_Azospirillum_irakense_DSM_11586:0.06850394,Bacteria_Proteobacteria_Alphaproteobacteria_Rhodospirillales_Rhodospirillaceae_Azospirillum_amazonense_CBAmc:0.03835872)0.999:0.03229004)0.994:0.029174253)0.938:0.022133635)0.651:0.015492977)0.634:0.015040752,((Bacteria_Proteobacteria_Alphaproteobacteria_Rhodospirillales_unclassified_Rhodospirillales_Elioraea_tepidiphila_DSM_17972:0.07982793,(((Bacteria_Proteobacteria_Alphaproteobacteria_Rhodospirillales_Acetobacteraceae_Acidocella_facilis_ATCC_35904:0.07256516,Bacteria_Proteobacteria_Alphaproteobacteria_Rhodospirillales_Acetobacteraceae_Acidiphilium_multivorum_AIU301:0.06331206)0.996:0.0377844,(Bacteria_Proteobacteria_Alphaproteobacteria_Rhodospirillales_Acetobacteraceae_Granulibacter_bethesdensis_CGDNIH1:0.052172583,((Bacteria_Proteobacteria_Alphaproteobacteria_Rhodospirillales_Acetobacteraceae_Acetobacter_pasteurianus_386B:0.03941439,(((Bacteria_Proteobacteria_Alphaproteobacteria_Rhodospirillales_Acetobacteraceae_Asaia_platycodi_JCM_25414:0.02463133,Bacteria_Proteobacteria_Alphaproteobacteria_Rhodospirillales_Acetobacteraceae_Kozakia_baliensis_SR_745:0.013675003)0.912:0.010624842,(Bacteria_Proteobacteria_Alphaproteobacteria_Rhodospirillales_Acetobacteraceae_Saccharibacter_floricola_DSM_15669:0.061125953,Bacteria_Proteobacteria_Alphaproteobacteria_Rhodospirillales_Acetobacteraceae_Gluconobacter_oxydans_621H:0.012966589)1.000:0.028960835)0.998:0.028963074,Bacteria_Proteobacteria_Alphaproteobacteria_Rhodospirillales_Acetobacteraceae_Commensalibacter_sp._MX_MONARCH01:0.072973475)0.378:0.007934786)0.427:0.009143509,(Bacteria_Proteobacteria_Alphaproteobacteria_Rhodospirillales_Acetobacteraceae_Gluconacetobacter_diazotrophicus_PAl_5:0.020930808,Bacteria_Proteobacteria_Alphaproteobacteria_Rhodospirillales_Acetobacteraceae_Gluconacetobacter_xylinus_NBRC_3288:0.031038683)0.882:0.009579362)0.999:0.031715274)0.713:0.012325114)0.976:0.019667063,(Bacteria_Proteobacteria_Alphaproteobacteria_Rhodospirillales_Acetobacteraceae_Rubritepida_flocculans_DSM_14296:0.066525295,(Bacteria_Proteobacteria_Alphaproteobacteria_Rhodospirillales_Acetobacteraceae_Roseomonas_mucosa_ATCC_BAA_692:0.053704873,Bacteria_Proteobacteria_Alphaproteobacteria_Rhodospirillales_Acetobacteraceae_Belnapia_moabensis_DSM_16746:0.044447295)0.961:0.016730541)0.986:0.037157815)0.879:0.024484133)1.000:0.090274386,Bacteria_Proteobacteria_Alphaproteobacteria_Rhodospirillales_unclassified_Rhodospirillales_Reyranella_Reyranella_massiliensis_521_DSM_23428:0.14273007)0.987:0.029764948)0.932:0.018746914)0.275:0.009403005,(((Bacteria_Proteobacteria_Alphaproteobacteria_Rhodospirillales_Rhodospirillaceae_Thalassospira_profundimaris_WP0211:0.117472515,Bacteria_Proteobacteria_Alphaproteobacteria_Rhizobiales_Methylocystaceae_Terasakiella_pusilla_DSM_6293:0.10937214)0.469:0.031014718,((Rhodospirillales_bacterium_RIFCSPLOWO2_01_FULL_65_14:0.12246303,CG15_BIG_FIL_POST_REV_8_21_14_020_Rhodospirillales_66_15:0.08253943)0.622:0.030700032,(Rhodospirillales_bacterium_RIFCSPLOWO2_12_FULL_58_28:0.11635054,Rhodospirillales_bacterium_RIFCSPLOWO2_12_FULL_67_15:0.1500894)0.927:0.03448651)0.998:0.038223915)0.911:0.016553894,(((Bacteria_Proteobacteria_Alphaproteobacteria_Rhodospirillales_Rhodospirillaceae_Rhodospirillum_rubrum_S1_ATCC_11170:0.08808582,Bacteria_Proteobacteria_Alphaproteobacteria_Rhodospirillales_Rhodospirillaceae_Novispirillum_itersonii_ATCC_12639:0.09553857)0.840:0.011809126,Alphaproteobacteria_bacterium_RIFOXYD12_FULL_60_8:0.15323856)0.164:0.016403448,Bacteria_Proteobacteria_Alphaproteobacteria_Rhodospirillales_Rhodospirillaceae_Caenispirillum_salinarum_AK4:0.09098957)1.000:0.047674496)0.732:0.011919564)0.914:0.020853177,(((((Bacteria_Proteobacteria_Alphaproteobacteria_Parvularculales_Parvularculaceae_Parvularcula_bermudensis_HTCC2503:0.10931794,Alphaproteobacteria_bacterium_RIFCSPHIGHO2_12_FULL_63_12:0.107619956)0.992:0.05040555,(((Bacteria_Proteobacteria_Alphaproteobacteria_Rhodobacterales_Hyphomonadaceae_Robiginitomaculum_antarcticum_DSM_21748:0.084357,Bacteria_Proteobacteria_Alphaproteobacteria_Rhodobacterales_Hyphomonadaceae_Hellea_balneolensis_DSM_19091:0.070326254)1.000:0.06103941,((Bacteria_Proteobacteria_Alphaproteobacteria_Caulobacterales_Caulobacteraceae_Woodsholea_maritima_DSM_17123:0.07305879,Bacteria_Proteobacteria_Alphaproteobacteria_Rhodobacterales_Hyphomonadaceae_Oceanicaulis_alexandrii_HTCC2633:0.069984205)0.995:0.031225324,(Bacteria_Proteobacteria_Alphaproteobacteria_Rhodobacterales_Hyphomonadaceae_Maricaulis_maris_MCS10:0.07425863,CG15_BIG_FIL_POST_REV_8_21_14_020_Rhodobacterales_59_13:0.09833272)0.737:0.018254653)0.972:0.023715846)0.977:0.026260486,((Bacteria_Proteobacteria_Alphaproteobacteria_Rhodobacterales_Hyphomonadaceae_Hirschia_baltica_ATCC_49814:0.11422117,(Bacteria_Proteobacteria_Alphaproteobacteria_Rhodobacterales_Hyphomonadaceae_Hyphomonas_neptunium_ATCC_15444:0.10528816,Bacteria_Proteobacteria_Alphaproteobacteria_Rhodobacterales_Hyphomonadaceae_Henriciella_marina_DSM_19595:0.07144649)1.000:0.077897795)0.999:0.059502345,(((Bacteria_Proteobacteria_Alphaproteobacteria_Caulobacterales_Caulobacteraceae_Caulobacter_segnis_ATCC_21756:0.01089174,('ISS_JPL_5492_S3_L3_Caulobacter_vibrioides_69_50 Caulobacter segnis ATCC_21756':5.0E-9,'ISS_JPL_5501_S5_L3_Caulobacter_vibrioides_69_106 Caulobacter segnis ATCC_21756':5.0E-9)0.985:0.013273971)1.000:0.049608137,(Bacteria_Proteobacteria_Alphaproteobacteria_Caulobacterales_Caulobacteraceae_Phenylobacterium_zucineum_HLK1:0.038249828,Phenylobacterium_sp._RIFCSPHIGHO2_01_FULL_70_10:0.026287649)0.995:0.028264444)0.781:0.019231088,(Bacteria_Proteobacteria_Alphaproteobacteria_Caulobacterales_Caulobacteraceae_Asticcacaulis_excentricus_CB_48_1:0.07075923,(Bacteria_Proteobacteria_Alphaproteobacteria_Caulobacterales_Caulobacteraceae_Brevundimonas_subvibrioides_ATCC_15264:0.040706635,Caulobacterales_bacterium_RIFOXYA1_FULL_67_7:0.03237043)1.000:0.059277844)0.740:0.019260742)1.000:0.087643296)0.230:0.02311426)0.957:0.030392097)0.997:0.05073191,((((((((((((((Bacteria_Proteobacteria_Alphaproteobacteria_Rhizobiales_Beijerinckiaceae_Methylocella_silvestris_BL2:0.032066237,Bacteria_Proteobacteria_Alphaproteobacteria_Rhizobiales_Beijerinckiaceae_Methylocapsa_acidiphila_B2:0.026927518)0.758:0.009958679,(Bacteria_Proteobacteria_Alphaproteobacteria_Rhizobiales_Beijerinckiaceae_Methyloferula_stellata_AR4:0.023751367,Bacteria_Proteobacteria_Alphaproteobacteria_Rhizobiales_Beijerinckiaceae_Beijerinckia_indica_subsp._indica_ATCC_9039:0.03153645)0.908:0.01029524)0.997:0.02919528,(Bacteria_Proteobacteria_Alphaproteobacteria_Rhizobiales_Methylocystaceae_Methylocystis_sp._SC2:0.04063045,Bacteria_Proteobacteria_Alphaproteobacteria_Rhizobiales_Methylocystaceae_Methylosinus_sp._PW1:0.034930278)1.000:0.040856004)1.000:0.04928673,((Bacteria_Proteobacteria_Alphaproteobacteria_Rhizobiales_Beijerinckiaceae_Chelatococcus_sp._GW1:0.049175546,Bacteria_Proteobacteria_Alphaproteobacteria_Rhizobiales_Bradyrhizobiaceae_Bosea_sp._UNC402CLCol:0.095256574)0.478:0.012484101,(Bacteria_Proteobacteria_Alphaproteobacteria_Rhizobiales_Bradyrhizobiaceae_Salinarimonas_rosea_DSM_21201:0.081260905,(((('ISS_JPL_5819_S24_L7_Methylobacterium_aquaticum_71_7 Methylobacterium':0.07701741,('ISS_JPL_5631_S3_L5_Methylobacterium_aquaticum_71_106 Methylobacterium':0.0,'ISS_JPL_5635_S6_L5_Methylobacterium_aquaticum_71_83 Methylobacterium':0.0,'ISS_JPL_5822_S26_L7_Methylobacterium_aquaticum_71_87 Methylobacterium':0.0):0.001291545)0.996:0.017308144,'ISS_JPL_5647_S14_L6_Methylobacterium_72_69 Methylobacterium':0.013385757)0.821:0.012132569,(CG08_land_8_20_14_0_20_Methylobacterium_71_15:0.017944237,(('ISS_JPL_5813_S20_L6_Methylobacterium_extorquens_68_14 Methylobacterium_extorquens_PA1':5.0E-9,Bacteria_Proteobacteria_Alphaproteobacteria_Rhizobiales_Methylobacteriaceae_Methylobacterium_extorquens_PA1:5.0E-9)0.998:0.025237015,('ISS_JPL_5647_S14_L6_Methylobacterium_69_10 Methylobacterium_extorquens_PA1':5.0E-9,'ISS_JPL_5631_S3_L5_Methylobacterium_69_176 Methylobacterium_extorquens_PA1':0.001015592)0.973:0.02876681)0.630:0.009984742)0.999:0.029624635)1.000:0.034063596,Bacteria_Proteobacteria_Alphaproteobacteria_Rhizobiales_Methylobacteriaceae_Microvirga_sp._WSM3557:0.041368905)0.371:0.01386138)0.952:0.023583768)0.494:0.009085279)0.819:0.020750692,(((Bacteria_Proteobacteria_Alphaproteobacteria_Rhizobiales_Xanthobacteraceae_Ancylobacter_sp._FA202:0.02348268,Bacteria_Proteobacteria_Alphaproteobacteria_Rhizobiales_Xanthobacteraceae_Starkeya_novella_DSM_506:0.007870535)0.998:0.030529462,(Bacteria_Proteobacteria_Alphaproteobacteria_Rhizobiales_Xanthobacteraceae_Xanthobacter_autotrophicus_Py2:0.04338483,Bacteria_Proteobacteria_Alphaproteobacteria_Rhizobiales_Xanthobacteraceae_Azorhizobium_caulinodans_ORS_571:0.02302153)0.985:0.021986473)0.999:0.044574983,(Bacteria_Proteobacteria_Alphaproteobacteria_Rhodobacterales_Rhodobacteraceae_Rhodovulum_sp._PH10:0.07943206,((Bacteria_Proteobacteria_Alphaproteobacteria_Rhizobiales_Bradyrhizobiaceae_Rhodopseudomonas_palustris_BisB18:0.027790135,(Bacteria_Proteobacteria_Alphaproteobacteria_Rhizobiales_Bradyrhizobiaceae_Bradyrhizobium_japonicum_SEMIA_5079:0.03319723,Bacteria_Proteobacteria_Alphaproteobacteria_Rhizobiales_Bradyrhizobiaceae_Nitrobacter_hamburgensis_X14:0.026990661)0.617:0.009524443)0.883:0.00746353,(Bacteria_Proteobacteria_Alphaproteobacteria_Rhizobiales_Bradyrhizobiaceae_Afipia_sp._OHSU_I_C6:0.029984517,Bacteria_Proteobacteria_Alphaproteobacteria_Rhizobiales_Bradyrhizobiaceae_Oligotropha_carboxidovorans_OM5:0.033132575)0.666:0.012038106)1.000:0.058351006)0.989:0.03550841)0.954:0.016877212)0.516:0.014753599,Bacteria_Proteobacteria_Alphaproteobacteria_Rhizobiales_Methylocystaceae_Methylopila_sp._M107:0.1202884)0.952:0.024994006,Bacteria_Proteobacteria_Alphaproteobacteria_Rhizobiales_Hyphomicrobiaceae_Prosthecomicrobium_hirschii_ATCC_27832:0.087417945)0.842:0.021389393,Bacteria_Proteobacteria_Alphaproteobacteria_Rhizobiales_Methylocystaceae_Pleomorphomonas_oryzae_DSM_16300:0.1052813)0.864:0.007705819,(Bacteria_Proteobacteria_Alphaproteobacteria_Rhizobiales_Rhizobiaceae_Kaistia_adipata_DSM_17808:0.0747196,Bacteria_Proteobacteria_Alphaproteobacteria_Rhizobiales_unclassified_Rhizobiales_Bauldia_litoralis_ATCC_35022:0.102101244)0.964:0.024161568)0.970:0.018817116,((Bacteria_Proteobacteria_Alphaproteobacteria_Rhizobiales_Rhodobiaceae_Lutibaculum_baratangense_AMV1:0.084708445,Bacteria_Proteobacteria_Alphaproteobacteria_Rhizobiales_Rhodobiaceae_Afifella_pfennigii_DSM_17143:0.10450929)0.969:0.021517912,(Bacteria_Proteobacteria_Alphaproteobacteria_Rhizobiales_unclassified_Rhizobiales_Amorphus_coralli_DSM_19760:0.12165477,(((Bacteria_Proteobacteria_Alphaproteobacteria_Rhodobacterales_Rhodobacteraceae_Ahrensia_sp._13_GOM_1096m:0.09330834,(Bacteria_Proteobacteria_Alphaproteobacteria_Rhizobiales_Phyllobacteriaceae_Hoeflea_phototrophica_DFL_43:0.060479604,(Bacteria_Proteobacteria_Alphaproteobacteria_Rhizobiales_Aurantimonadaceae_Martelella_mediterranea_DSM_17316:0.055959135,(Bacteria_Proteobacteria_Alphaproteobacteria_Rhizobiales_Rhizobiaceae_RhizobiumAgrobacterium_group_Agrobacterium_sp._H13_3:0.020310437,((Bacteria_Proteobacteria_Alphaproteobacteria_Rhizobiales_Rhizobiaceae_RhizobiumAgrobacterium_group_Rhizobium_leguminosarum_bv._trifolii_CB782:0.0351505,(Bacteria_Proteobacteria_Alphaproteobacteria_Rhizobiales_Rhizobiaceae_Neorhizobium_galegae_bv._orientalis_HAMBI_540:0.023962207,Bacteria_Proteobacteria_Alphaproteobacteria_Rhizobiales_Rhizobiaceae_Shinella_zoogleoides_DD12_SHLA:0.026066339)0.575:0.005134543)0.297:0.004432629,(Bacteria_Proteobacteria_Alphaproteobacteria_Rhizobiales_Rhizobiaceae_SinorhizobiumEnsifer_group_Ensifer_meliloti_GR4:0.015216115,Bacteria_Proteobacteria_Alphaproteobacteria_Rhizobiales_Rhizobiaceae_SinorhizobiumEnsifer_group_Ensifer_adhaerens_OV14:0.013238733)0.995:0.017497472)0.715:0.006677121)0.993:0.023307893)0.898:0.017993914)0.762:0.022216769)0.760:0.024414586,(((Bacteria_Proteobacteria_Alphaproteobacteria_Rhizobiales_Phyllobacteriaceae_Chelativorans_sp._BNC1:0.043804128,Bacteria_Proteobacteria_Alphaproteobacteria_Rhizobiales_Phyllobacteriaceae_Nitratireductor_aquibiodomus_JCM_21793:0.038684256)0.984:0.023211628,((Bacteria_Proteobacteria_Alphaproteobacteria_Rhizobiales_Phyllobacteriaceae_Pseudaminobacter_salicylatoxidans_KCT001:0.029424636,(Bacteria_Proteobacteria_Alphaproteobacteria_Rhizobiales_Phyllobacteriaceae_Mesorhizobium_australicum_WSM2073:0.048431624,Bacteria_Proteobacteria_Alphaproteobacteria_Rhizobiales_Phyllobacteriaceae_Aquamicrobium_defluvii_W13Z1:0.033311736)0.895:0.018958885)0.991:0.019663218,(Bacteria_Proteobacteria_Alphaproteobacteria_Rhizobiales_Phyllobacteriaceae_Aminobacter_sp._J41:0.028924624,Bacteria_Proteobacteria_Alphaproteobacteria_Rhizobiales_Phyllobacteriaceae_Aliihoeflea_sp._2WW:0.05011221)0.936:0.014203945)0.902:0.014899325)0.994:0.029748423,(Bacteria_Proteobacteria_Alphaproteobacteria_Rhizobiales_Bartonellaceae_Bartonella_clarridgeiae_73:0.08710726,(Bacteria_Proteobacteria_Alphaproteobacteria_Rhizobiales_Phyllobacteriaceae_Phyllobacterium_sp._YR531:0.042140376,(Bacteria_Proteobacteria_Alphaproteobacteria_Rhizobiales_Brucellaceae_Pseudochrobactrum_sp._AO18b:0.031926356,(Bacteria_Proteobacteria_Alphaproteobacteria_Rhizobiales_Brucellaceae_Brucella_abortus_A13334:0.005606693,Bacteria_Proteobacteria_Alphaproteobacteria_Rhizobiales_Brucellaceae_Ochrobactrum_anthropi_ATCC_49188_1:0.00968109)0.991:0.019998375)0.962:0.015109412)0.251:0.011000927)0.991:0.021642832)0.584:0.017337214)0.968:0.017863091,(Bacteria_Proteobacteria_Alphaproteobacteria_Rhizobiales_Aurantimonadaceae_Aurantimonas_ureilytica_DSM_18598:0.052490156,(Bacteria_Proteobacteria_Alphaproteobacteria_Rhizobiales_Aurantimonadaceae_Fulvimarina_pelagi_HTCC2506_unfinished_sequence:0.050463933,Bacteria_Proteobacteria_Alphaproteobacteria_Rhizobiales_Aurantimonadaceae_Aurantimonas_manganoxydans_SI85_9A1:0.04384804)0.813:0.013618448)0.993:0.029600715)1.000:0.037799872)0.754:0.013582479)0.654:0.009364895)0.140:0.00836777,((Bacteria_Proteobacteria_Alphaproteobacteria_Rhodobacterales_Rhodobacteraceae_Stappia_stellulata_DSM_5886:0.06421639,((Bacteria_Proteobacteria_Alphaproteobacteria_Rhodobacterales_Rhodobacteraceae_Nesiotobacter_exalbescens_DSM_16456:0.03528229,Bacteria_Proteobacteria_Alphaproteobacteria_Rhodobacterales_Rhodobacteraceae_Pseudovibrio_sp._FO_BEG1:0.03490392)1.000:0.039167985,(Bacteria_Proteobacteria_Alphaproteobacteria_Rhodobacterales_Rhodobacteraceae_Pannonibacter_phragmitetus_DSM_14782:0.035720985,(Bacteria_Proteobacteria_Alphaproteobacteria_Rhodobacterales_Rhodobacteraceae_Labrenzia_alexandrii_DFL_11:0.028946681,Bacteria_Proteobacteria_Alphaproteobacteria_Rhodobacterales_Rhodobacteraceae_Roseibium_sp._TrichSKD4_genomic_scaffold_scf_1119120597021:0.024030644)0.965:0.016582534)0.953:0.018408602)0.983:0.023426164)1.000:0.043728914,((Bacteria_Proteobacteria_Alphaproteobacteria_Rhizobiales_Hyphomicrobiaceae_Maritalea_myrionectae_DSM_19524:0.06102051,Bacteria_Proteobacteria_Alphaproteobacteria_Rhizobiales_Hyphomicrobiaceae_Cucumibacter_marinus_DSM_18995:0.04639802)0.968:0.021056676,(Bacteria_Proteobacteria_Alphaproteobacteria_Rhizobiales_Hyphomicrobiaceae_Pelagibacterium_halotolerans_B2:0.06309915,(Bacteria_Proteobacteria_Alphaproteobacteria_Rhizobiales_unclassified_Rhizobiales_Vasilyevaea_enhydra_ATCC_23634:0.06002144,Bacteria_Proteobacteria_Alphaproteobacteria_Rhizobiales_Hyphomicrobiaceae_Devosia_sp._17_2_E_8:0.03121139)1.000:0.052836556)0.946:0.020776888)1.000:0.07037869)0.972:0.021793753)0.911:0.02418151,(Bacteria_Proteobacteria_Alphaproteobacteria_Rhizobiales_Phyllobacteriaceae_Parvibaculum_lavamentivorans_DS_1:0.10712597,Bacteria_Proteobacteria_Alphaproteobacteria_unclassified_Alphaproteobacteriar_Canditatus_Phaeomarinobacter_ectocarpi_Ec32:0.13640068)0.778:0.029901424)0.522:0.013538603,(Alphaproteobacteria_bacterium_RBG_16_64_48:0.10489932,(Bacteria_Proteobacteria_Alphaproteobacteria_Rhizobiales_Hyphomicrobiaceae_Rhodomicrobium_vannielii_ATCC_17100:0.08960403,Bacteria_Proteobacteria_Alphaproteobacteria_Rhizobiales_Hyphomicrobiaceae_Hyphomicrobium_nitrativorans_NL23:0.13084169)0.362:0.024243532)0.998:0.03792725)0.936:0.013862761,(Bacteria_Proteobacteria_Alphaproteobacteria_unclassified_Alphaproteobacteria_Thermopetrobacter_sp._TC1:0.12690933,(Bacteria_Proteobacteria_Alphaproteobacteria_Rhizobiales_Methylobacteriaceae_Meganema_perideroedes_DSM_15528:0.14279823,(CG18_big_fil_WC_8_21_14_2_50_Rhodobacterales_71_9:0.092607714,((((((Bacteria_Proteobacteria_Alphaproteobacteria_Rhodobacterales_Rhodobacteraceae_Rhodobacter_capsulatus_SB1003:0.039025065,Bacteria_Proteobacteria_Alphaproteobacteria_Rhodobacterales_Rhodobacteraceae_Paracoccus_denitrificans_PD1222_1:0.04723182)0.802:0.013377557,Bacteria_Proteobacteria_Alphaproteobacteria_Rhodobacterales_Rhodobacteraceae_Thioclava_pacifica_DSM_10166:0.047778226)0.109:0.009077457,(Bacteria_Proteobacteria_Alphaproteobacteria_Rhodobacterales_Rhodobacteraceae_Catellibacterium_nectariphilum_DSM_15620:0.03754387,(Rhodobacteraceae_bacterium_GWF1_65_7:0.012869894,(Bacteria_Proteobacteria_Alphaproteobacteria_Rhodobacterales_Rhodobacteraceae_Pseudorhodobacter_ferrugineus_DSM_5888:0.04642321,(CG1_02_FULL_Rhodobacterales_66_167:0.042152047,Rhodobacterales_bacterium_RIFCSPHIGHO2_12_FULL_62_75:0.018780991)0.479:0.006902436)0.741:0.009235614)0.986:0.022922441)0.915:0.009300593)0.922:0.011072518,Bacteria_Proteobacteria_Alphaproteobacteria_Rhodobacterales_Rhodobacteraceae_Haematobacter_missouriensis_CCUG_52307:0.039019123)0.960:0.010829115,Bacteria_Proteobacteria_Alphaproteobacteria_Rhodobacterales_Rhodobacteraceae_Defluviimonas_sp._20V17:0.030034186)0.982:0.019428607,(((Bacteria_Proteobacteria_Alphaproteobacteria_Rhodobacterales_Rhodobacteraceae_Loktanella_vestfoldensis_SKA53:0.05679475,Bacteria_Proteobacteria_Alphaproteobacteria_Rhodobacterales_Rhodobacteraceae_Ketogulonigenium_vulgarum_WSH_001:0.06596165)0.799:0.010847656,(Bacteria_Proteobacteria_Alphaproteobacteria_Rhodobacterales_Rhodobacteraceae_Rubellimicrobium_thermophilum_DSM_16684:0.07079926,Bacteria_Proteobacteria_Alphaproteobacteria_Rhodobacterales_Rhodobacteraceae_Wenxinia_marina_DSM_24838:0.025106361)0.986:0.018577885)0.656:0.008422025,((Bacteria_Proteobacteria_Alphaproteobacteria_Rhodobacterales_Rhodobacteraceae_Celeribacter_sp._P73_complete_genome:0.04271323,((Bacteria_Proteobacteria_Alphaproteobacteria_Rhodobacterales_Rhodobacteraceae_Sediminimonas_qiaohouensis_DSM_21189:0.053768884,((Bacteria_Proteobacteria_Alphaproteobacteria_Rhodobacterales_Rhodobacteraceae_Donghicola_xiamenensis_DSM_18339:0.024678783,((Bacteria_Proteobacteria_Alphaproteobacteria_Rhodobacterales_Rhodobacteraceae_cMeth_4145:0.009997483,(Bacteria_Proteobacteria_Alphaproteobacteria_Rhodobacterales_Rhodobacteraceae_cArct_4215:0.027659826,Bacteria_Proteobacteria_Alphaproteobacteria_Rhodobacterales_Rhodobacteraceae_Phaeobacter_gallaeciensis_2.10:0.014451716)0.918:0.007070064)0.992:0.017745892,Bacteria_Proteobacteria_Alphaproteobacteria_Rhodobacterales_Rhodobacteraceae_Silicibacter_pomeroyi_DSS_3:0.021120228)0.783:0.009468894)0.955:0.012004561,((Bacteria_Proteobacteria_Alphaproteobacteria_Rhodobacterales_Rhodobacteraceae_Sedimentitalea_cNanh_4411:0.025181836,(Bacteria_Proteobacteria_Alphaproteobacteria_Rhodobacterales_Rhodobacteraceae_Oceanibulbus_indolifex_HEL_45_unfinished_sequence:0.023167387,(Bacteria_Proteobacteria_Alphaproteobacteria_Rhodobacterales_Rhodobacteraceae_Sulfitobacter_sp._NAS_14.1:0.016483728,Bacteria_Proteobacteria_Alphaproteobacteria_Rhodobacterales_Rhodobacteraceae_Roseobacter_litoralis_Och_149:0.031176286)0.085:0.003365572)0.990:0.015089461)0.865:0.0089514,(((Bacteria_Proteobacteria_Alphaproteobacteria_Rhodobacterales_Rhodobacteraceae_Dinoroseobacter_shibae_DFL_12:0.03750709,((CG17_big_fil_post_rev_8_21_14_2_50_Rhodobacteraceae_65_11:0.042735633,(Bacteria_Proteobacteria_Alphaproteobacteria_Rhodobacterales_Rhodobacteraceae_Actibacterium_mucosum_KCTC_23349:0.056878503,Bacteria_Proteobacteria_Alphaproteobacteria_Rhodobacterales_Rhodobacteraceae_Jannaschia_sp._CCS1:0.05036318)0.465:0.008657618)0.953:0.012169971,Bacteria_Proteobacteria_Alphaproteobacteria_Rhodobacterales_Rhodobacteraceae_Thalassobacter_arenae_DSM_19593:0.041149653)0.136:0.004641114)0.943:0.010786418,(Bacteria_Proteobacteria_Alphaproteobacteria_Rhodobacterales_Rhodobacteraceae_Oceanicola_granulosus_HTCC2516:0.045069683,(Bacteria_Proteobacteria_Alphaproteobacteria_Rhodobacterales_Rhodobacteraceae_Maribius_sp._MOLA_401:0.053279452,Bacteria_Proteobacteria_Alphaproteobacteria_Rhodobacterales_Rhodobacteraceae_Oceaniovalibus_guishaninsula_JLT2003:0.037269313)0.057:0.016917057)0.325:0.007884544)0.155:0.003705668,(Bacteria_Proteobacteria_Alphaproteobacteria_Rhodobacterales_Rhodobacteraceae_Octadecabacter_arcticus_238:0.062274687,(Bacteria_Proteobacteria_Alphaproteobacteria_Rhodobacterales_Rhodobacteraceae_Nereida_ignava_DSM_16309:0.039966762,Bacteria_Proteobacteria_Alphaproteobacteria_Rhodobacterales_Rhodobacteraceae_Roseobacter_Thalassiobium_sp._R2A62_genomic_scaffold_scf_1112329232034:0.040029764)0.615:0.009729158)0.170:0.008938529)0.968:0.010990826)0.588:0.006462204)0.640:0.00530231)0.026:0.004460351,((Bacteria_Proteobacteria_Alphaproteobacteria_Rhodobacterales_Rhodobacteraceae_Roseivivax_sp._22II_s10s:0.053003427,(Bacteria_Proteobacteria_Alphaproteobacteria_Rhodobacterales_Rhodobacteraceae_Sagittula_stellata_E_37_unfinished_sequence:0.046305306,(Bacteria_Proteobacteria_Alphaproteobacteria_Rhodobacterales_Rhodobacteraceae_Citreicella_sp._SE45:0.013690093,(Bacteria_Proteobacteria_Alphaproteobacteria_Rhodobacterales_Rhodobacteraceae_Salipiger_mucosus_DSM_16094_scaffold_version:0.023823675,Bacteria_Proteobacteria_Alphaproteobacteria_Rhodobacterales_Rhodobacteraceae_Pelagibaca_bermudensis_HTCC2601:0.017192889)0.762:0.011414488)0.969:0.015224812)0.785:0.014631241)0.997:0.025441894,(Bacteria_Proteobacteria_Alphaproteobacteria_Rhodobacterales_Rhodobacteraceae_Planktomarina_temperata_RCA23_DSM_22400_RCA23:0.06983288,(Bacteria_Proteobacteria_Alphaproteobacteria_Rhodobacterales_Rhodobacteraceae_Roseovarius_sp._217:0.019518,CG17_big_fil_post_rev_8_21_14_2_50_Rhodobacteraceae_63_15:0.01329377)0.999:0.030707577)0.736:0.013753415)0.934:0.01048451)0.440:0.006701628)0.890:0.008342398,Bacteria_Proteobacteria_Alphaproteobacteria_Rhodobacterales_Rhodobacteraceae_Maritimibacter_sp._HL_12:0.052086364)0.957:0.009708107)0.970:0.012285175)0.999:0.054845322)0.997:0.04728378)0.997:0.04153662)0.922:0.015689231)0.840:0.020824403)1.000:0.042607345,(Bacteria_Proteobacteria_Alphaproteobacteria_Sneathiellales_Sneathiellaceae_Sneathiella_glossodoripedis_JCM_23214:0.14447811,Bacteria_Proteobacteria_Alphaproteobacteria_Kordiimonadales_Kordiimonas_gwangyangensis_DSM_19435:0.14701663)0.837:0.033753425)0.168:0.014958269,((Bacteria_Proteobacteria_Alphaproteobacteria_Sphingomonadales_Sphingomonadaceae_Sandarakinorhabdus_sp._AAP62:0.0777668,((((Bacteria_Proteobacteria_Alphaproteobacteria_Sphingomonadales_Sphingomonadaceae_Sphingopyxis_alaskensis_RB2256:0.048806306,(((Bacteria_Proteobacteria_Alphaproteobacteria_Sphingomonadales_Sphingomonadaceae_Blastomonas_sp._AAP53:0.009726392,Sphingomonadales_bacterium_RIFCSPHIGHO2_01_FULL_65_20:0.010555616)1.000:0.03918653,(Bacteria_Proteobacteria_Alphaproteobacteria_Sphingomonadales_Sphingomonadaceae_Novosphingobium_sp._PP1Y:0.040438615,((Bacteria_Proteobacteria_Alphaproteobacteria_Sphingomonadales_Erythrobacteraceae_Porphyrobacter_sp._AAP82:0.03274001,Erythrobacter_sp._RIFCSPHIGHO2_12_FULL_63_10:0.03466679)0.900:0.011452594,(CG12_big_fil_rev_8_21_14_0_65_Sphingomonadales_65_10:0.048544142,(Bacteria_Proteobacteria_Alphaproteobacteria_Sphingomonadales_Sphingomonadaceae_Citromicrobium_sp._JLT1363:0.030755078,(Bacteria_Proteobacteria_Alphaproteobacteria_Sphingomonadales_Erythrobacteraceae_Erythrobacter_litoralis_HTCC2594:0.015340733,Bacteria_Proteobacteria_Alphaproteobacteria_Sphingomonadales_Erythrobacteraceae_Altererythrobacter_ishigakiensis_ATCC_BAA_2084:0.028359953)0.725:0.009166841)0.284:0.005995588)0.931:0.012564194)0.989:0.02237889)0.996:0.029456837)0.484:0.019193932,CG_4_10_14_3_um_filter_Sphingomonadales_58_15:0.08961566)0.694:0.019125534)0.061:0.015176757,Bacteria_Proteobacteria_Alphaproteobacteria_Sphingomonadales_Sphingomonadaceae_Sphingobium_japonicum_UT26S_1:0.05431038)0.984:0.022496704,('ISS_JPL_5501_S5_L3_Sphingomonas_65_22 Sphingomonas jaoonicum_UT26S_1':0.07420521,'ISS_JPL_5822_S26_L7_Sphingomonas_sanguinis Sphingomonas japonicum_UT26S_1':0.0201554)0.031:0.014964354)0.918:0.02220762,(Bacteria_Proteobacteria_Alphaproteobacteria_Sphingomonadales_Sphingomonadaceae_Zymomonas_mobilis_mobilis_CP4:0.08073695,Bacteria_Proteobacteria_Alphaproteobacteria_Sphingomonadales_Sphingomonadaceae_Sphingomonas_wittichii_RW1:0.036162227)0.615:0.017967777)0.990:0.055841617)1.000:0.14015408,Bacteria_Proteobacteria_Alphaproteobacteria_unclassified_Alphaproteobacteria_Geminicoccus_roseus_DSM_18922:0.21006683)0.447:0.040711813)0.677:0.016497038)0.502:0.021386145,(Alphaproteobacteria_bacterium_GWF2_58_20:0.19149886,(CG_4_9_14_3_um_filter_150_Alphaproteobacteria_47_13:0.15071587,(Bacteria_Proteobacteria_Alphaproteobacteria_unclassified_Alphaproteobacteria_Micavibrio_aeruginosavorus_ARL_13:0.10967726,(Alphaproteobacteria_bacterium_RIFCSPHIGHO2_02_FULL_46_13:0.08020829,CG1_02_FULL_Alphaproteobacteria_46_17:0.049087033)1.000:0.11240584)0.439:0.018191565)1.000:0.07701438)0.994:0.048038885)0.818:0.014772485)0.304:0.019891668,Bacteria_Proteobacteria_Alphaproteobacteria_Rhizobiales_Rhizobiaceae_Candidatus_Liberibacter_americanus_Sao_Paulo:0.41918793)0.511:0.01865152)0.746:0.035631552)0.901:0.0364796)1.000:0.06264709)0.786:0.026643427,((((Bacteria_Proteobacteria_Gammaproteobacteria_Acidithiobacillales_Acidithiobacillaceae_Acidithiobacillus_ferrivorans_SS3:0.1398778,Bacteria_Proteobacteria_Gammaproteobacteria_Acidithiobacillales_Thermithiobacillaceae_Thermithiobacillus_tepidarius_DSM_3134:0.095730536)1.000:0.064735845,((((Bacteria_Proteobacteria_Betaproteobacteria_uncultured_SG8_40:0.10706025,Bacteria_Proteobacteria_Betaproteobacteria_Nitrosomonadales_Nitrosomonadaceae_Nitrosomonas_europaea_ATCC_19718:0.1881062)0.857:0.032442927,((((((Bacteria_Proteobacteria_Betaproteobacteria_Neisseriales_Neisseriaceae_Deefgea_rivuli_DSM_18356:0.07536804,Bacteria_Proteobacteria_Betaproteobacteria_Neisseriales_Neisseriaceae_Formivibrio_citricus_DSM_6150:0.03987052)0.984:0.024486456,(Bacteria_Proteobacteria_Betaproteobacteria_Burkholderiales_Burkholderiaceae_Chitinimonas_koreensis_DSM_17726:0.045278747,((((Bacteria_Proteobacteria_Betaproteobacteria_Neisseriales_Neisseriaceae_Chromobacterium_group_Vitreoscilla_stercoraria_DSM_513:0.05918929,((Bacteria_Proteobacteria_Betaproteobacteria_Neisseriales_Neisseriaceae_Snodgrassella_alvi_wkB2:0.04039696,Bacteria_Proteobacteria_Betaproteobacteria_Neisseriales_Neisseriaceae_Stenoxybacter_acetivorans_DSM_19021:0.027415572)0.995:0.022285908,((Bacteria_Proteobacteria_Betaproteobacteria_Neisseriales_Neisseriaceae_Conchiformibius_steedae_DSM_2580:0.015127453,(Bacteria_Proteobacteria_Betaproteobacteria_Neisseriales_Neisseriaceae_Simonsiella_muelleri_ATCC_29453:0.004752987,(Bacteria_Proteobacteria_Betaproteobacteria_Neisseriales_Neisseriaceae_Kingella_kingae_PYKK081:0.002835974,Bacteria_Proteobacteria_Betaproteobacteria_Neisseriales_Neisseriaceae_Alysiella_crassa_DSM_2578:0.010412595)0.933:0.004671884)0.994:0.012048972)0.969:0.011042557,(Bacteria_Proteobacteria_Betaproteobacteria_Neisseriales_Neisseriaceae_Neisseria_gonorrhoeae_FA_1090:0.03402917,Bacteria_Proteobacteria_Betaproteobacteria_Neisseriales_Neisseriaceae_Eikenella_corrodens_ATCC_23834:0.06759015)0.529:0.006970039)0.955:0.013378652)0.997:0.029205615)1.000:0.061278895,(Bacteria_Proteobacteria_Betaproteobacteria_Neisseriales_Neisseriaceae_Paludibacterium_yongneupense_DSM_18731:0.040640842,(Bacteria_Proteobacteria_Betaproteobacteria_Neisseriales_Neisseriaceae_Chromobacterium_group_Chromobacterium_violaceum_ATCC_12472:0.023195185,Bacteria_Proteobacteria_Betaproteobacteria_Neisseriales_Chromobacteriaceae_Lutiella_nitroferrum_2002_unfinished_sequence:0.05634365)0.627:0.01213923)0.982:0.02176725)0.983:0.023093095,(Bacteria_Proteobacteria_Betaproteobacteria_Neisseriales_Neisseriaceae_Laribacter_hongkongensis_HLHK9:0.019027464,Bacteria_Proteobacteria_Betaproteobacteria_Neisseriales_Neisseriaceae_Microvirgula_aerodenitrificans_DSM_15089:0.037985463)0.985:0.023927117)0.998:0.02734005,Bacteria_Proteobacteria_Betaproteobacteria_Neisseriales_Neisseriaceae_Leeia_oryzae_DSM_17879:0.08494185)0.970:0.018714145)0.246:0.011121579)1.000:0.05244169,(Methylophilales_bacterium_RIFCSPHIGHO2_02_FULL_57_10:0.0567603,((Bacteria_Proteobacteria_Betaproteobacteria_Methylophilales_Methylophilaceae_Methylobacillus_flagellatus_KT:0.028991828,(Bacteria_Proteobacteria_Betaproteobacteria_Methylophilales_Methylophilaceae_Methylophilus_methylotrophus_ATCC_53528:0.04629853,Bacteria_Proteobacteria_Betaproteobacteria_Methylophilales_Methylophilaceae_Methylotenera_sp._301:0.05262085)1.000:0.03162813)0.789:0.010675979,Bacteria_Proteobacteria_Betaproteobacteria_Methylophilales_Methylophilaceae_Methylovorus_sp._SIP3_4:0.018426513)0.999:0.039166905)1.000:0.046015136)0.863:0.014401506,(((((Sideroxydans_sp._GWF2_59_14:0.013404369,Bacteria_Proteobacteria_Betaproteobacteria_Gallionellales_Gallionellaceae_Sideroxydans_lithotrophicus_ES_1:0.019650202)0.946:0.008768163,(Sideroxydans_sp._RIFOXYD2_FULL_59_7:0.052220237,(CG11_big_fil_rev_8_21_14_0_20_Gallionellaceae_60_62:0.039499596,(CG1_02_SUB100_Gallionellaceae_60_948:5.0E-9,CG08_land_8_20_14_0_20_Gallionellales_59_87:5.0E-9)0.985:0.011132242)0.978:0.01449264)0.641:0.01084217)0.998:0.026022775,(Bacteria_Proteobacteria_Betaproteobacteria_Gallionellales_Gallionellaceae_Ferriphaselus_sp._R_1:0.034657735,(Gallionellales_bacterium_GWA2_59_43:0.009594272,(Gallionellales_bacterium_GWE2_58_10:0.013743445,((Gallionellales_bacterium_RIFCSPLOWO2_02_FULL_59_110:0.014976787,(Gallionellales_bacterium_RIFCSPLOWO2_02_60_31:0.008409739,Betaproteobacteria_bacterium_RBG_16_56_24:0.025284624)0.498:0.001590419)0.775:0.001490146,((CG03_land_8_20_14_0_80_cor_Gallionellales_55_15:0.027832221,(Bacteria_Proteobacteria_Betaproteobacteria_Gallionellales_Gallionellaceae_Gallionella_capsiferriformans_ES_2:0.009077782,Gallionellales_bacterium_RIFOXYB12_FULL_54_9:0.020799544)0.997:0.015410024)1.000:0.019815257,Gallionellales_bacterium_GWA2_55_18:0.011216511)0.733:8.61437E-4)0.980:0.008998187)0.932:0.007253628)1.000:0.031097164)0.412:0.011888268)1.000:0.06611354,((Hydrogenophilales_bacterium_RIFOXYD1_FULL_62_11:0.018244732,(Bacteria_Proteobacteria_Betaproteobacteria_Hydrogenophilales_GWE1_Thiobacillus_62_9:0.018594649,(Bacteria_Proteobacteria_Betaproteobacteria_Hydrogenophilales_Hydrogenophilaceae_Thiobacillus_denitrificans_ATCC_25259:0.013966754,Hydrogenophilales_bacterium_RIFOXYA1_FULL_63_33:0.006190117)0.160:0.004196725)0.836:0.012128612)1.000:0.08738347,(CG12_big_fil_rev_8_21_14_0_65_Hydrogenophilales_61_21:0.0732598,CG_4_10_14_3_um_filter_Hydrogenophilales_63_21:0.06960956)0.977:0.028083475)0.974:0.027874975)0.552:0.00768985,(Betaproteobacteria_bacterium_RBG_16_58_11:0.07918635,(Bacteria_Proteobacteria_Betaproteobacteria_Hydrogenophilales_Hydrogenophilaceae_Sulfuricella_denitrificans_skB26:0.016368607,CG18_big_fil_WC_8_21_14_2_50_Hydrogenophilales_58_12:0.003853172)1.000:0.07422122)0.959:0.021970043)0.888:0.010760175)0.827:0.014439315,(((((Bacteria_Proteobacteria_Betaproteobacteria_unclassified_Betaproteobacteria_Candidatus_Accumulibacter_phosphatis_clade_IIA_str._UW_1:0.067859314,Bacteria_Proteobacteria_Betaproteobacteria_Rhodocyclales_Rhodocyclaceae_Propionivibrio_dicarboxylicus_DSM_5885:0.033238396)0.997:0.033490967,(Bacteria_Proteobacteria_Betaproteobacteria_Rhodocyclales_Rhodocyclaceae_Dechlorosoma_suillum_PS:0.054594222,(Bacteria_Proteobacteria_Betaproteobacteria_Rhodocyclales_Rhodocyclaceae_Azovibrio_restrictus_DSM_23866:0.05225276,(Bacteria_Proteobacteria_Betaproteobacteria_Rhodocyclales_Rhodocyclaceae_Dechlorobacter_hydrogenophilus_LT_1:0.020016354,(Bacteria_Proteobacteria_Betaproteobacteria_Rhodocyclales_Rhodocyclaceae_Azonexus_hydrophilus_DSM_23864:0.024689324,Bacteria_Proteobacteria_Betaproteobacteria_Rhodocyclales_Rhodocyclaceae_Dechloromonas_aromatica_RCB:0.012678032)0.599:0.003363062)1.000:0.039082315)0.967:0.023798931)0.482:0.014738422)0.996:0.028259853,((Bacteria_Proteobacteria_Betaproteobacteria_Rhodocyclales_Rhodocyclaceae_Methyloversatilis_universalis_EHg5:0.06899876,(Rhodocyclales_bacterium_RIFCSPLOWO2_02_FULL_63_24:0.0538562,Bacteria_Proteobacteria_Betaproteobacteria_Rhodocyclales_GWA2_Rhodocyclales_65_20:0.04926038)0.989:0.026599081)0.324:0.009181554,((Bacteria_Proteobacteria_Betaproteobacteria_Rhodocyclales_Rhodocyclaceae_Thauera_sp._MZ1T:0.051471964,(Bacteria_Proteobacteria_Betaproteobacteria_Rhodocyclales_Rhodocyclaceae_Azoarcus_sp._KH32C:0.028974133,Bacteria_Proteobacteria_Betaproteobacteria_Rhodocyclales_Rhodocyclaceae_Aromatoleum_aromaticum_EbN1:0.023466013)0.988:0.026621832)1.000:0.04416176,(Bacteria_Proteobacteria_Betaproteobacteria_Rhodocyclales_Rhodocyclaceae_Uliginosibacterium_gangwonense_DSM_18521:0.06620082,CG2_30_FULL_Rhodocyclales_68_42:0.102186)0.521:0.017010815)0.946:0.015747327)0.904:0.017295213)0.985:0.021721115,((((Bacteria_Proteobacteria_Betaproteobacteria_Burkholderiales_unclassified_Burkholderiales_Burkholderiales_Genera_incertae_sedis_Thiomonas_intermedia_K12:0.09612109,((Bacteria_Proteobacteria_Betaproteobacteria_Burkholderiales_Comamonadaceae_Caldimonas_manganoxidans_ATCC_BAA_369:0.027684176,(Bacteria_Proteobacteria_Betaproteobacteria_Burkholderiales_unclassified_Burkholderiales_Burkholderiales_Genera_incertae_sedis_Methylibium_sp._T29:0.046528395,(((Burkholderiales_bacterium_RIFCSPHIGHO2_01_FULL_63_240:0.022844313,Burkholderiales_bacterium_RIFCSPLOWO2_12_FULL_64_99:0.01879425)0.999:0.032662686,Bacteria_Proteobacteria_Betaproteobacteria_Burkholderiales_unclassified_Burkholderiales_Burkholderiales_Genera_incertae_sedis_Mitsuaria_sp._H24L5A:0.042152144)0.914:0.010407169,(((Bacteria_Proteobacteria_Betaproteobacteria_Burkholderiales_unclassified_Burkholderiales_Burkholderiales_Genera_incertae_sedis_Ideonella_sp._B508_1:0.03286203,Burkholderiales_bacterium_RIFCSPHIGHO2_12_FULL_69_20:0.036332246)0.983:0.014245551,(Bacteria_Proteobacteria_Betaproteobacteria_Burkholderiales_unclassified_Burkholderiales_Burkholderiales_Genera_incertae_sedis_Leptothrix_cholodnii_SP_6:0.040811397,Bacteria_Proteobacteria_Betaproteobacteria_Burkholderiales_unclassified_Burkholderiales_Burkholderiales_Genera_incertae_sedis_Sphaerotilus_natans_natans_DSM_6575:0.017758397)0.999:0.018530888)0.000:0.003007678,(('ISS_JPL_5492_S3_L3_Azohydromonas_australica_70_64 Azihydromonas_australica_DSM_1124':0.00291296,Bacteria_Proteobacteria_Betaproteobacteria_Burkholderiales_Alcaligenaceae_Azohydromonas_australica_DSM_1124:0.00474378)0.996:0.017889826,Bacteria_Proteobacteria_Betaproteobacteria_Burkholderiales_unclassified_Burkholderiales_Burkholderiales_Genera_incertae_sedis_Rubrivivax_gelatinosus_IL144:0.039019536)0.498:0.005748043)0.352:0.005579729)0.099:0.003879796)0.982:0.017622689)0.993:0.024367891,(Bacteria_Proteobacteria_Betaproteobacteria_Burkholderiales_Comamonadaceae_Comamonadaceae_sp._CR:0.14353295,((Burkholderiales_bacterium_RIFOXYC12_FULL_65_23:0.032484185,(Bacteria_Proteobacteria_Betaproteobacteria_Burkholderiales_Comamonadaceae_Hydrogenophaga_sp._T4:0.021946095,Burkholderiales_bacterium_GWE1_65_30:5.0E-9)1.000:0.037425224)0.982:0.022698449,(Bacteria_Proteobacteria_Betaproteobacteria_Burkholderiales_Comamonadaceae_Brachymonas_chironomi_DSM_19884:0.062924966,(((((Bacteria_Proteobacteria_Betaproteobacteria_Burkholderiales_Comamonadaceae_Acidovorax_avenae_subsp._citrulli_AAC00_1:0.009069627,'ISS_JPL_5501_S5_L3_Acidovorax_69_463  Acidovorax_avenae_subsp._citrulli_AAC00_1':0.005981121)0.517:0.004261636,(Bacteria_Proteobacteria_Betaproteobacteria_Burkholderiales_Comamonadaceae_Alicycliphilus_denitrificans_K601:0.01187989,(Bacteria_Proteobacteria_Betaproteobacteria_Burkholderiales_Comamonadaceae_Delftia_acidovorans_SPH_1:0.017666861,Bacteria_Proteobacteria_Betaproteobacteria_Burkholderiales_Comamonadaceae_Comamonas_testosteroni_TK102:0.017846404)0.999:0.021718739)0.989:0.012659291)0.905:0.00690934,(((Bacteria_Proteobacteria_Betaproteobacteria_Burkholderiales_Comamonadaceae_Giesbergeria_anulus_ATCC_35958:0.009649294,(Bacteria_Proteobacteria_Betaproteobacteria_Burkholderiales_Comamonadaceae_Simplicispira_psychrophila_DSM_11588:0.024960361,Burkholderiales_bacterium_RIFCSPLOWO2_12_FULL_65_40:0.01833017)0.461:0.005450463)0.991:0.010854203,(Bacteria_Proteobacteria_Betaproteobacteria_Burkholderiales_Comamonadaceae_Curvibacter_lanceolatus_ATCC_14669:0.025599727,(((Curvibacter_sp._RIFCSPHIGHO2_12_FULL_63_18:0.011941356,Curvibacter_sp._GWA2_64_110:0.029697726)0.836:0.007986948,(((CG2_30_FULL_Comamonadaceae_59_20:0.016745795,(CG_4_9_14_0_8_um_filter_Comamonadaceae_57_21:0.015243073,(CG1_02_FULL_Comamonadaceae_60_146:0.012786932,CG12_big_fil_rev_8_21_14_0_65_Comamonadaceae_59_15:0.017183343)0.922:0.008027201)0.694:0.006646466)0.927:0.010981568,Bacteria_Proteobacteria_Betaproteobacteria_Burkholderiales_Comamonadaceae_Rhodoferax_ferrireducens_T118:0.019178383)0.675:0.008164502,Burkholderiales_bacterium_RIFCSPLOWO2_12_FULL_61_40:0.01875848)0.937:0.008713301)0.972:0.014586486,(Bacteria_Proteobacteria_Betaproteobacteria_Burkholderiales_Comamonadaceae_Polaromonas_naphthalenivorans_CJ2:0.007120739,Burkholderiales_bacterium_RIFCSPHIGHO2_12_FULL_61_11:0.01826608)1.000:0.033616085)0.965:0.008202868)0.957:0.007475341)0.871:0.003359413,((Bacteria_Proteobacteria_Betaproteobacteria_Burkholderiales_Comamonadaceae_Variovorax_paradoxus_B4:0.030362777,Bacteria_Proteobacteria_Betaproteobacteria_Burkholderiales_Comamonadaceae_Limnohabitans_sp._Rim28_Limnohabitans_sp._Rim28_73_Contigs:0.036291577)0.945:0.010667556,Bacteria_Proteobacteria_Betaproteobacteria_Burkholderiales_Comamonadaceae_Verminephrobacter_eiseniae_EF01_2:0.037387643)0.852:0.008492715)0.905:0.006660522)0.987:0.01402182,(Bacteria_Proteobacteria_Betaproteobacteria_Burkholderiales_Comamonadaceae_Ramlibacter_tataouinensis_TTB310:0.0230203,(Bacteria_Proteobacteria_Betaproteobacteria_Burkholderiales_Comamonadaceae_Xenophilus_azovorans_DSM_13620:0.012195304,Bacteria_Proteobacteria_Betaproteobacteria_Burkholderiales_Comamonadaceae_Pseudacidovorax_intermedius_NH_1:0.019260906)0.999:0.023731632)0.965:0.012212065)0.111:0.004845069,(Bacteria_Proteobacteria_Betaproteobacteria_Burkholderiales_Comamonadaceae_Hylemonella_gracilis_ATCC_19624:0.024092479,Bacteria_Proteobacteria_Betaproteobacteria_Burkholderiales_Comamonadaceae_Ottowia_thiooxydans_DSM_14619:0.043717448)0.407:0.015270653)0.647:0.009521348)0.966:0.019892877)0.718:0.018319955)0.982:0.024774227)0.965:0.02039123)1.000:0.035953514,((Bacteria_Proteobacteria_Betaproteobacteria_Burkholderiales_Sutterellaceae_Sutterella_wadsworthensis_HGA0223:0.09435594,Bacteria_Proteobacteria_Betaproteobacteria_Burkholderiales_Sutterellaceae_Parasutterella_Parasutterella_excrementihominis_YIT_11859_P_excrementihominisYIT11859_1.0_Cont110.1_whole_genome_shotgun:0.079241)1.000:0.0684233,Bacteria_Proteobacteria_Betaproteobacteria_Burkholderiales_Burkholderiaceae_Limnobacter_sp._MED105_unfinished_sequence:0.17944044)0.755:0.028810663)0.887:0.012118507,(Bacteria_Proteobacteria_Betaproteobacteria_Burkholderiales_Burkholderiaceae_Lautropia_mirabilis_ATCC_51599_contig00020:0.112863444,(((((Bacteria_Proteobacteria_Betaproteobacteria_Burkholderiales_Alcaligenaceae_Oligella_ureolytica_DSM_18253:0.070009135,Bacteria_Proteobacteria_Betaproteobacteria_Burkholderiales_Alcaligenaceae_Brackiella_oedipodis_DSM_13743:0.053002104)0.991:0.027737506,(Bacteria_Proteobacteria_Betaproteobacteria_Burkholderiales_Alcaligenaceae_Taylorella_asinigenitalis_MCE3:0.050477255,Bacteria_Proteobacteria_Betaproteobacteria_Burkholderiales_Alcaligenaceae_Pelistega_sp._HM_7:0.025605302)0.990:0.021652672)0.166:0.006022783,Bacteria_Proteobacteria_Betaproteobacteria_Burkholderiales_Alcaligenaceae_Tetrathiobacter_kashmirensis_WT001:0.032127205)0.811:0.009936248,Bacteria_Proteobacteria_Betaproteobacteria_Burkholderiales_Alcaligenaceae_Basilea_psittacipulmonis_DSM_24701:0.045316264)0.970:0.025256634,(((Bacteria_Proteobacteria_Betaproteobacteria_Burkholderiales_Alcaligenaceae_Achromobacter_xylosoxidans_NBRC_15126_ATCC_27061:0.01857819,Bacteria_Proteobacteria_Betaproteobacteria_Burkholderiales_Alcaligenaceae_Bordetella_bronchiseptica_RB50:0.015755331)0.717:0.00924659,Bacteria_Proteobacteria_Betaproteobacteria_unclassified_Betaproteobacteria_Candidatus_Kinetoplastibacterium_oncopeltii_TCC290E:0.13619897)0.904:0.016250703,(Bacteria_Proteobacteria_Betaproteobacteria_Burkholderiales_Alcaligenaceae_Pusillimonas_sp._T7_7:0.026255973,Bacteria_Proteobacteria_Betaproteobacteria_Burkholderiales_Alcaligenaceae_Alcaligenes_faecalis_phenolicus_DSM_16503:0.044094175)0.584:0.011458069)0.955:0.015272765)1.000:0.044863895)0.870:0.018459778)0.946:0.019441511,(Bacteria_Proteobacteria_Betaproteobacteria_Burkholderiales_Alcaligenaceae_Derxia_gummosa_DSM_723:0.07951369,(((((Bacteria_Proteobacteria_Betaproteobacteria_Burkholderiales_Burkholderiaceae_Ralstonia_eutropha_JMP134:0.039224867,Bacteria_Proteobacteria_Betaproteobacteria_Burkholderiales_Burkholderiaceae_Ralstonia_solanacearum_GMI1000:0.017545361)0.995:0.02389217,Bacteria_Proteobacteria_Betaproteobacteria_Burkholderiales_Burkholderiaceae_Polynucleobacter_necessarius_asymbioticus_MWH_MoK4_closed_genome:0.095803894)0.989:0.0220739,(Bacteria_Proteobacteria_Betaproteobacteria_Burkholderiales_Burkholderiaceae_Glomeribacter_sp._1016415:0.124704346,Bacteria_Proteobacteria_Betaproteobacteria_Burkholderiales_Burkholderiaceae_Burkholderia_cenocepacia_AU_1054:0.01793842)0.999:0.03357021)0.666:0.010851222,Bacteria_Proteobacteria_Betaproteobacteria_Burkholderiales_Burkholderiaceae_Pandoraea_pnomenusa_RB38:0.048822366)0.999:0.033021826,(Bacteria_Proteobacteria_Betaproteobacteria_Burkholderiales_Oxalobacteraceae_Oxalobacter_formigenes_OXCC13_genomic_scaffold_supercont1.1:0.08451338,(Bacteria_Proteobacteria_Betaproteobacteria_Burkholderiales_Oxalobacteraceae_Herbaspirillum_seropedicae_SmR1:0.024414176,(Bacteria_Proteobacteria_Betaproteobacteria_unclassified_Betaproteobacteria_Candidatus_Profftella_armatura_syncytium_symbiont_of_Diaphorina_citri:0.21875939,((Bacteria_Proteobacteria_Betaproteobacteria_Burkholderiales_Oxalobacteraceae_Massilia_alkalitolerans_DSM_17462:0.030158138,(Bacteria_Proteobacteria_Betaproteobacteria_Burkholderiales_Oxalobacteraceae_Duganella_zoogloeoides_ATCC_25935:5.0E-9,Bacteria_Proteobacteria_Betaproteobacteria_Rhodocyclales_Rhodocyclaceae_Zoogloea_ramigera_ATCC_19544:6.0E-9)0.999:0.013693758)1.000:0.03173888,(Bacteria_Proteobacteria_Betaproteobacteria_Burkholderiales_Oxalobacteraceae_Collimonas_fungivorans_Ter331:0.022343937,(Burkholderiales_bacterium_RIFCSPLOWO2_02_FULL_57_36:0.022224251,(Bacteria_Proteobacteria_Betaproteobacteria_Burkholderiales_Oxalobacteraceae_Herminiimonas_arsenicoxydans:0.018809706,Bacteria_Proteobacteria_Betaproteobacteria_Burkholderiales_Oxalobacteraceae_Janthinobacterium_sp._Marseille:0.003294645)0.973:0.012084014)0.792:0.007300041)0.552:0.006607279)0.863:0.012105407)0.275:0.007586506)0.590:0.012298812)0.999:0.040910754)0.768:0.019878106)0.656:0.020571211)0.999:0.033800103)0.969:0.018105797,(((Bacteria_Proteobacteria_Betaproteobacteria_uncultured_SG8_41:0.044424105,Betaproteobacteria_bacterium_RIFCSPLOWO2_02_FULL_67_26:0.044729494)0.999:0.031784035,(Betaproteobacteria_bacterium_RIFCSPLOWO2_02_64_14:0.05283709,(Betaproteobacteria_bacterium_RIFCSPLOWO2_12_FULL_62_58:0.032404866,Betaproteobacteria_bacterium_RIFCSPLOWO2_12_FULL_62_13:0.042819604)0.481:0.013300468)0.969:0.019018251)1.000:0.056004006,((Bacteria_Proteobacteria_Betaproteobacteria_uncultured_SG8_39:0.07223422,((Betaproteobacteria_bacterium_RIFCSPLOWO2_12_FULL_68_19:0.04623219,Betaproteobacteria_bacterium_RIFCSPLOWO2_12_FULL_68_20:0.052984968)0.997:0.027824858,(Betaproteobacteria_bacterium_RBG_16_66_20:0.06435938,(Betaproteobacteria_bacterium_RIFCSPLOWO2_02_FULL_66_14:0.047523104,(Betaproteobacteria_bacterium_RIFCSPLOWO2_02_FULL_67_19:0.016561765,Betaproteobacteria_bacterium_RIFCSPLOWO2_02_FULL_68_150:0.026103782)0.911:0.010444583)0.996:0.02985938)0.499:0.013381941)0.980:0.023898862)1.000:0.059736256,(Betaproteobacteria_bacterium_RIFCSPLOWO2_12_FULL_64_23:0.07059133,((Betaproteobacteria_bacterium_RBG_16_64_18:0.01641557,Betaproteobacteria_bacterium_RIFCSPLOWO2_02_FULL_63_19:0.03496608)1.000:0.04939742,(Betaproteobacteria_bacterium_RIFCSPLOWO2_02_FULL_64_12:0.0688063,(Betaproteobacteria_bacterium_RIFCSPLOWO2_02_FULL_62_17:0.06727916,Betaproteobacteria_bacterium_RIFCSPLOWO2_12_FULL_62_13b:0.052044)0.991:0.030400574)0.433:0.013075772)0.973:0.019612972)0.298:0.01616316)0.382:0.013747837)0.979:0.021353832)0.582:0.020746725)0.100:0.009143054,Bacteria_Proteobacteria_Betaproteobacteria_Nitrosomonadales_Nitrosomonadaceae_Nitrosospira_multiformis_ATCC_25196:0.11021632)0.423:0.016921088)0.989:0.040830996,Bacteria_Proteobacteria_Betaproteobacteria_Hydrogenophilales_Hydrogenophilaceae_Tepidiphilus_margaritifer_DSM_15129:0.1630766)1.000:0.0689899,(((((Bacteria_Proteobacteria_Gammaproteobacteria_Thiotrichales_Thiotrichaceae_Thiomargarita_sp._Thio36:0.11811957,Bacteria_Proteobacteria_Gammaproteobacteria_Thiotrichales_Thiotrichaceae_Beggiatoa_sp._Orange_Guaymas:0.10074664)1.000:0.12146194,(((Gammaproteobacteria_bacterium_RIFOXYD12_FULL_61_37:0.10601408,((Bacteria_Proteobacteria_Gammaproteobacteria_Chromatiales_Chromatiaceae_Thiorhodovibrio_sp._970:0.09952065,(Bacteria_Proteobacteria_Gammaproteobacteria_Chromatiales_Chromatiaceae_Thioflavicoccus_mobilis_8321:0.06695076,(Bacteria_Proteobacteria_Gammaproteobacteria_Chromatiales_Chromatiaceae_Lamprocystis_purpurea_DSM_4197:0.0795586,(Bacteria_Proteobacteria_Gammaproteobacteria_Chromatiales_Chromatiaceae_Marichromatium_purpuratum_987:0.03298468,(Bacteria_Proteobacteria_Gammaproteobacteria_Chromatiales_Chromatiaceae_Thiocapsa_marina_5811_DSM_5653:0.059841495,(Bacteria_Proteobacteria_Gammaproteobacteria_Chromatiales_Chromatiaceae_Thiocystis_violascens_611_DSM_198:0.052029293,(Bacteria_Proteobacteria_Gammaproteobacteria_Chromatiales_Chromatiaceae_Allochromatium_vinosum_DSM_180:0.032632858,Bacteria_Proteobacteria_Gammaproteobacteria_Chromatiales_Chromatiaceae_Thiorhodococcus_drewsii_AZ1:0.01628863)0.737:0.006657692)0.126:0.011844405)0.828:0.00363764)0.719:0.010593228)0.973:0.01784906)0.706:0.02330957)1.000:0.052091964,Bacteria_Proteobacteria_Gammaproteobacteria_unclassified_Gammaproteobacteria_Dechloromarinus_chlorophilus_NSS:0.11359537)0.485:0.019096453)0.994:0.042488076,(((((Bacteria_Proteobacteria_Gammaproteobacteria_Methylococcales_Methylococcaceae_Methylomonas_mecanica_MC09:0.079732396,Bacteria_Proteobacteria_Gammaproteobacteria_Methylococcales_Methylococcaceae_Methylomarinum_vadi_IT_4:0.030921428)0.999:0.037723854,(Bacteria_Proteobacteria_Gammaproteobacteria_Methylococcales_Methylococcaceae_Methylosarcina_lacus_LW14:0.047516093,(Bacteria_Proteobacteria_Gammaproteobacteria_Methylococcales_Methylococcaceae_Methyloglobulus_morosus_KoM1:0.05078711,(Bacteria_Proteobacteria_Gammaproteobacteria_Methylococcales_Methylococcaceae_Methylobacter_tundripaludum_2122:0.04240846,Bacteria_Proteobacteria_Gammaproteobacteria_Methylococcales_Methylococcaceae_Methylovulum_miyakonense_HT12:0.036640193)0.121:0.011133244)0.973:0.020545462)0.999:0.042005792)1.000:0.05946983,Bacteria_Proteobacteria_Gammaproteobacteria_Thiotrichales_Piscirickettsiaceae_Cycloclasticus_sp._P1:0.21097536)0.645:0.019149935,(Bacteria_Proteobacteria_Gammaproteobacteria_Methylococcales_Methylococcaceae_Methylococcus_capsulatus_Bath:0.12789975,Bacteria_Proteobacteria_Gammaproteobacteria_Methylococcales_Methylococcaceae_Methylocaldum_szegediense_O_12:0.102618665)0.999:0.04887953)0.186:0.01606989,Bacteria_Proteobacteria_Gammaproteobacteria_Methylococcales_Methylococcaceae_Methylohalobius_crimeensis_10Ki:0.14333464)0.999:0.038734548)0.873:0.013969926,(Bacteria_Proteobacteria_Gammaproteobacteria_Thiotrichales_Piscirickettsiaceae_Methylophaga_frappieri_JAM7:0.13938273,Bacteria_Proteobacteria_Gammaproteobacteria_Chromatiales_Chromatiaceae_Nitrosococcus_oceani_C_107_ATCC_19707:0.15849091)0.995:0.045151416)0.211:0.009145936)0.549:0.011326038,(((Bacteria_Proteobacteria_Gammaproteobacteria_unclassified_Gammaproteobacteria_Thiohalomonas_denitrificans_HLD2:0.10463037,(Gammaproteobacteria_bacterium_RBG_16_57_12:0.14556807,((((Candidatus_Muproteobacteria_bacterium_RBG_16_64_11:0.08901267,Candidatus_Muproteobacteria_bacterium_RBG_19FT_COMBO_61_10:0.06494926)0.885:0.027284017,(Candidatus_Muproteobacteria_bacterium_RBG_16_62_13:0.16119231,((Candidatus_Muproteobacteria_bacterium_RIFCSPHIGHO2_01_FULL_65_16:0.07537765,(Candidatus_Muproteobacteria_bacterium_RBG_16_64_10:0.073344,Candidatus_Muproteobacteria_bacterium_RBG_16_65_34:0.083867416)0.492:0.02191572)0.497:0.013186867,(Candidatus_Muproteobacteria_bacterium_RIFCSPHIGHO2_12_FULL_60_33:0.071758814,Candidatus_Muproteobacteria_bacterium_RBG_16_60_9:0.108932175)0.386:0.016492719)0.876:0.019662827)0.767:0.034895174)1.000:0.10208407,(Gammaproteobacteria_bacterium_RBG_16_66_13:0.21031162,((((Bacteria_Proteobacteria_Gammaproteobacteria_Xanthomonadales_Xanthomonadaceae_Frateuria_aurantia_Kondo_67_DSM_6220:0.026016504,(Bacteria_Proteobacteria_Gammaproteobacteria_Xanthomonadales_RIFOXYA1_FULL_Rhodanobacter_67_6:0.003803388,Bacteria_Proteobacteria_Gammaproteobacteria_Xanthomonadales_Xanthomonadaceae_Rhodanobacter_sp._2APBS1:0.001897995)1.000:0.035959136)0.000:0.005652216,((Bacteria_Proteobacteria_Gammaproteobacteria_Xanthomonadales_Xanthomonadaceae_Dyella_japonica_A8:0.021513186,Bacteria_Proteobacteria_Gammaproteobacteria_Xanthomonadales_Xanthomonadaceae_Frateuria_terrea_CGMCC_1.7053:0.015995273)0.916:0.00690591,Bacteria_Proteobacteria_Gammaproteobacteria_Xanthomonadales_Xanthomonadaceae_Luteibacter_sp._9145:0.05317829)0.119:0.004803226)1.000:0.068108104,(CG02_land_8_20_14_3_00_150_Xanthomonadales_62_12:0.120961115,Bacteria_Proteobacteria_Gammaproteobacteria_Xanthomonadales_Xanthomonadaceae_Rudaea_cellulosilytica_DSM_22992:0.074904986)0.825:0.025708416)0.528:0.02063434,(((((((Bacteria_Proteobacteria_Gammaproteobacteria_Xanthomonadales_Xanthomonadaceae_Pseudoxanthomonas_spadix_BD_a59:0.03553576,Bacteria_Proteobacteria_Gammaproteobacteria_Xanthomonadales_RIFOXYA1_FULL_Xanthomonadales_68_6:0.03729349)0.960:0.012722339,((Bacteria_Proteobacteria_Gammaproteobacteria_Xanthomonadales_Xanthomonadaceae_Xanthomonas_axonopodis_Xac29_1:7.67606E-4,Bacteria_Proteobacteria_Gammaproteobacteria_Xanthomonadales_Xanthomonadaceae_Xanthomonas_oryzae_ATCC_35933:0.004985902)0.996:0.015631562,((Bacteria_Proteobacteria_Gammaproteobacteria_Xanthomonadales_Xanthomonadaceae_Stenotrophomonas_maltophilia_ATCC_19867:0.001195318,Bacteria_Proteobacteria_Gammaproteobacteria_Xanthomonadales_Xanthomonadaceae_Stenotrophomonas_maltophilia_K279a:0.002692604)0.997:0.021880433,(Bacteria_Proteobacteria_Gammaproteobacteria_Xanthomonadales_Xanthomonadaceae_Xylella_fastidiosa_multiplex_ATCC_35871:0.003254899,Bacteria_Proteobacteria_Gammaproteobacteria_Xanthomonadales_Xanthomonadaceae_Xylella_fastidiosa_sandyi_Ann_1:0.005315092)1.000:0.13289729)0.192:0.005403957)0.996:0.015521916)0.985:0.015679257,(Bacteria_Proteobacteria_Gammaproteobacteria_Xanthomonadales_Xanthomonadaceae_Lysobacter_defluvii_DSM_18482:0.054168653,(Bacteria_Proteobacteria_Gammaproteobacteria_Xanthomonadales_Xanthomonadaceae_Lysobacter_antibioticus_HS124:0.023305407,Xanthomonadales_bacterium_RIFOXYA1_FULL_69_10:0.0217838)0.912:0.013160452)0.954:0.015146337)0.861:0.005542672,(Bacteria_Proteobacteria_Gammaproteobacteria_Xanthomonadales_Xanthomonadaceae_Luteimonas_mephitis_DSM_12574:0.03297057,Bacteria_Proteobacteria_Gammaproteobacteria_Xanthomonadales_Xanthomonadaceae_Luteimonas_sp._J16:0.045504555)0.943:0.015691368)0.751:0.011154,Bacteria_Proteobacteria_Gammaproteobacteria_Xanthomonadales_Xanthomonadaceae_Thermomonas_fusca_DSM_15424:0.05988092)0.995:0.027521074,(Bacteria_Proteobacteria_Gammaproteobacteria_Xanthomonadales_Xanthomonadaceae_Silanimonas_lenta_DSM_16282:0.06317945,(Bacteria_Proteobacteria_Gammaproteobacteria_Xanthomonadales_Xanthomonadaceae_Arenimonas_donghaensis_DSM_18148_HO3_R19:0.044534165,(Bacteria_Proteobacteria_Gammaproteobacteria_Xanthomonadales_Xanthomonadaceae_Arenimonas_oryziterrae_DSM_21050:0.021625822,Gammaproteobacteria_bacterium_RIFCSPHIGHO2_12_FULL_63_22:0.03201291)0.999:0.024582628)0.989:0.020988245)0.772:0.014453126)0.853:0.016226398,CG17_big_fil_post_rev_8_21_14_2_50_Xanthomonadales_64_11:0.08174655)0.990:0.033458546)1.000:0.10028719)0.978:0.039901767)0.307:0.02107558,(Gammaproteobacteria_bacterium_RIFCSPLOWO2_02_FULL_61_13:0.15368734,((Gammaproteobacteria_bacterium_RIFCSPLOWO2_12_FULL_52_10:0.09872582,Gammaproteobacteria_bacterium_RIFCSPLOWO2_02_FULL_56_15:0.101264656)0.996:0.037317134,(Gammaproteobacteria_bacterium_RIFCSPLOWO2_12_47_11:0.106033124,Gammaproteobacteria_bacterium_RBG_16_51_14:0.07578533)0.030:0.019927533)0.946:0.020009557)1.000:0.07602462)0.182:0.015142301)0.025:0.007550721)0.830:0.007004669,(Bacteria_Proteobacteria_Gammaproteobacteria_Thiothrichales_uncultured_SG8_50:0.14975798,((Bacteria_Proteobacteria_Gammaproteobacteria_Chromatiales_Ectothiorhodospiraceae_Thioalkalivibrio_nitratireducens_DSM_14787:0.1569548,(Bacteria_Proteobacteria_Gammaproteobacteria_Chromatiales_Ectothiorhodospiraceae_Thiorhodospira_sibirica_A12_ATCC_700588:0.074779004,(Bacteria_Proteobacteria_Gammaproteobacteria_Chromatiales_Ectothiorhodospiraceae_Ectothiorhodospira_sp._PHS_1:0.034600426,Bacteria_Proteobacteria_Gammaproteobacteria_Chromatiales_Ectothiorhodospiraceae_Halorhodospira_halochloris_A:0.038447622)1.000:0.040501036)0.466:0.018536165)0.999:0.043765362,(Bacteria_Proteobacteria_Gammaproteobacteria_Thiotrichales_Thiotrichaceae_Thiothrix_flexilis_DSM_14609:0.116830975,Bacteria_Proteobacteria_Gammaproteobacteria_Thiotrichales_Thiotrichaceae_Leucothrix_mucor_DSM_2157:0.13369057)1.000:0.058618646)0.745:0.024698596)0.713:0.0176511)0.791:0.010644327,((Bacteria_Proteobacteria_Gammaproteobacteria_Chromatiales_Ectothiorhodospiraceae_Alkalilimnicola_ehrlichii_MLHE_1:0.09614944,(Bacteria_Proteobacteria_Gammaproteobacteria_Chromatiales_Ectothiorhodospiraceae_Nitrococcus_mobilis_Nb_231:0.115493625,(Bacteria_Proteobacteria_Gammaproteobacteria_Chromatiales_Ectothiorhodospiraceae_Ectothiorhodospiraceae_bacterium_M19_40:0.08684242,Bacteria_Proteobacteria_Gammaproteobacteria_Chromatiales_Ectothiorhodospiraceae_Arhodomonas_aquaeolei_DSM_8974:0.07183096)0.982:0.03599818)0.961:0.031376254)1.000:0.058456626,(Bacteria_Proteobacteria_Gammaproteobacteria_Salinisphaerales_Salinisphaeraceae_Salinisphaera_shabanensis_E1L3A:0.17118818,Bacteria_Proteobacteria_Gammaproteobacteria_Chromatiales_Ectothiorhodospiraceae_Thiohalospira_halophilus_HL3:0.15202764)0.394:0.021176329)0.960:0.02641689)0.905:0.012736811)0.869:0.01168034,(Bacteria_Proteobacteria_Gammaproteobacteria_Thiotrichales_Piscirickettsiaceae_Thioalkalimicrobium_cyclicum_ALM1:0.07431616,(Bacteria_Proteobacteria_Gammaproteobacteria_Thiotrichales_Piscirickettsiaceae_Hydrogenovibrio_marinus_MH_110:0.046315487,(CG2_30_FULL_Piscirickettsiaceae_44_34:0.041419644,Bacteria_Proteobacteria_Gammaproteobacteria_Thiotrichales_Piscirickettsiaceae_Thiomicrospira_crunogena_XCL_2:0.02089812)0.998:0.03638804)1.000:0.05259195)1.000:0.15417504)0.855:0.01040536,(((Bacteria_Proteobacteria_Gammaproteobacteria_Oceanospirillales_Oceanospirillales_bacterium_SCGC_AAA298_N10:0.30244756,Bacteria_Proteobacteria_Gammaproteobacteria_unclassified_Gammaproteobacteria_Candidatus_Ruthia_magnifica_str._Cm_Calyptogena_magnifica:0.25165972)0.903:0.058588885,((((Legionellales_bacterium_RIFCSPHIGHO2_12_FULL_37_14:0.1382659,((Bacteria_Proteobacteria_Gammaproteobacteria_Legionellales_Legionellaceae_Fluoribacter_dumoffii_Tex_KL_ATCC_33343:0.061989445,Bacteria_Proteobacteria_Gammaproteobacteria_Legionellales_Legionellaceae_Legionella_micdadei_ATCC_33218:0.054863986)0.991:0.030488255,(Legionellales_bacterium_RIFCSPHIGHO2_12_FULL_35_11:0.11957868,Legionellales_bacterium_RIFCSPHIGHO2_12_FULL_42_9:0.15399033)0.007:0.021944854)0.863:0.02671902)1.000:0.15049434,((Gammaproteobacteria_bacterium_GWE2_37_16:0.17855652,Gammaproteobacteria_bacterium_RBG_16_37_9:0.15679243)0.975:0.042248078,(((Gammaproteobacteria_bacterium_RIFCSPHIGHO2_12_FULL_41_20:0.10982276,((Gammaproteobacteria_bacterium_RIFCSPHIGHO2_12_FULL_37_14:0.033471502,Gammaproteobacteria_bacterium_RIFCSPHIGHO2_12_FULL_37_34:0.043711472)1.000:0.06333423,(Gammaproteobacteria_bacterium_RIFCSPHIGHO2_12_FULL_42_10:0.1693041,(Gammaproteobacteria_bacterium_RIFCSPHIGHO2_12_FULL_45_12:0.11747719,Gammaproteobacteria_bacterium_RIFCSPHIGHO2_12_FULL_43_28:0.09107764)0.961:0.023131438)0.614:0.016762761)0.996:0.043674264)1.000:0.110509455,((Gammaproteobacteria_bacterium_RIFCSPLOWO2_02_FULL_38_11:0.2354172,(Bacteria_Proteobacteria_Gammaproteobacteria_Legionellales_Coxiellaceae_Diplorickettsia_massiliensis_20B:0.10505663,Bacteria_Proteobacteria_Gammaproteobacteria_Legionellales_Coxiellaceae_Rickettsiella_grylli:0.13486786)1.000:0.14869219)0.990:0.048607104,((Gammaproteobacteria_bacterium_GWF2_41_13:0.15862767,Gammaproteobacteria_bacterium_RIFCSPHIGHO2_02_FULL_42_13:0.14375809)0.999:0.08347816,(CG11_big_fil_rev_8_21_14_0_20_Gammaproteobacteria_46_22:0.1893078,Gammaproteobacteria_bacterium_RIFCSPHIGHO2_12_FULL_35_23:0.12656204)0.991:0.05300127)0.970:0.021895094)0.590:0.006059613)0.921:0.016125487,((((Coxiella_sp._RIFCSPHIGHO2_12_FULL_42_15:0.14382033,((Bacteria_Proteobacteria_Gammaproteobacteria_Legionellales_Coxiellaceae_Coxiella_burnetii_CbuK_Q154:0.103664726,Coxiella_sp._RIFCSPHIGHO2_12_FULL_44_14:0.16229422)0.919:0.022166757,Gammaproteobacteria_bacterium_RIFCSPHIGHO2_12_FULL_45_9:0.20603001)0.530:0.025106294)0.087:0.017006855,Gammaproteobacteria_bacterium_RIFOXYB2_FULL_38_6:0.20557599)0.709:0.020062882,(Gammaproteobacteria_bacterium_RIFCSPHIGHO2_12_FULL_38_14:0.12680136,(Gammaproteobacteria_bacterium_RIFCSPHIGHO2_02_FULL_42_43:0.08390464,((CG_4_10_14_0_2_um_filter_Gammaproteobacteria_38_22:0.0630476,Gammaproteobacteria_bacterium_RIFCSPHIGHO2_02_FULL_39_13:0.06462137)0.890:0.020040315,((Gammaproteobacteria_bacterium_RIFCSPHIGHO2_12_FULL_40_19:0.049167257,Gammaproteobacteria_bacterium_RIFCSPHIGHO2_12_FULL_38_11:0.06513384)0.955:0.02461003,(Gammaproteobacteria_bacterium_RIFCSPHIGHO2_12_FULL_36_30:0.072753586,Gammaproteobacteria_bacterium_RIFCSPHIGHO2_12_FULL_42_13:0.116654605)0.072:0.015880268)0.683:0.012370942)0.985:0.028462358)1.000:0.05591393)1.000:0.092287354)0.244:0.031726103,Gammaproteobacteria_bacterium_RIFCSPHIGHO2_12_FULL_41_15:0.24704073)0.998:0.043268383)0.426:0.012254487)0.977:0.022797478)0.976:0.024537295,(Bacteria_Proteobacteria_Gammaproteobacteria_Thiotrichales_Piscirickettsiaceae_Piscirickettsia_salmonis_LF_89:0.12727757,(Bacteria_Proteobacteria_Gammaproteobacteria_Thiotrichales_Francisellaceae_Francisella_FSC776:0.102862924,Bacteria_Proteobacteria_Gammaproteobacteria_Thiotrichales_Francisellaceae_Francisella_philomiragia_subsp._philomiragia_ATCC_25017:0.1425859)1.000:0.093306)0.979:0.025898557)0.762:0.016297046,((((Bacteria_Proteobacteria_Gammaproteobacteria_Enterobacteriales_Enterobacteriaceae_unclassified_Enterobacteriaceae_Candidatus_Blochmannia_floridanus:0.17614028,(Bacteria_Proteobacteria_Gammaproteobacteria_Enterobacteriales_Enterobacteriaceae_Candidatus_Riesia_pediculicola_USDA:0.26415768,Bacteria_Proteobacteria_Gammaproteobacteria_Enterobacteriales_Enterobacteriaceae_Wigglesworthia_glossinidia_endosymbiont_of_Glossina_brevipalpis:0.16968307)0.658:0.05154753)1.000:0.14255871,((((Bacteria_Proteobacteria_Gammaproteobacteria_Alteromonadales_Pseudoalteromonadaceae_Algicola_sagamiensis_DSM_14643:0.063094944,(Chromatiales_bacterium_RIFOXYA1_FULL_46_5:0.025735239,(Bacteria_Proteobacteria_Gammaproteobacteria_Chromatiales_Chromatiaceae_Rheinheimera_nanhaiensis_E407_8:0.013943122,Bacteria_Proteobacteria_Gammaproteobacteria_Alteromonadales_Alteromonadaceae_Alishewanella_agri_BL06:0.017288605)0.086:0.009104924)1.000:0.07582104)0.714:0.018432187,(((Bacteria_Proteobacteria_Gammaproteobacteria_Alteromonadales_Alteromonadaceae_Aestuariibacter_salexigens_DSM_15300:0.01651973,(Bacteria_Proteobacteria_Gammaproteobacteria_Alteromonadales_Pseudoalteromonadaceae_Pseudoalteromonas_atlantica_T6c:0.041108392,Bacteria_Proteobacteria_Gammaproteobacteria_Alteromonadales_Alteromonadaceae_Glaciecola_nitratireducens_FR1064:0.038502112)0.978:0.017353963)0.697:0.007688313,(Bacteria_Proteobacteria_Gammaproteobacteria_Alteromonadales_Alteromonadaceae_Salinimonas_chungwhensis_DSM_16280:0.025744667,Bacteria_Proteobacteria_Gammaproteobacteria_Alteromonadales_Alteromonadaceae_Alteromonas_macleodii_Black_Sea_11:0.02048349)0.910:0.010673872)1.000:0.058249447,(Bacteria_Proteobacteria_Gammaproteobacteria_Alteromonadales_Colwelliaceae_Colwellia_psychrerythraea_34H:0.064306095,Bacteria_Proteobacteria_Gammaproteobacteria_Alteromonadales_Colwelliaceae_Thalassotalea_agarivorans_DSM_19706:0.014204466)1.000:0.06896449)0.252:0.018099407)0.728:0.004244414,(Bacteria_Proteobacteria_Gammaproteobacteria_Alteromonadales_Idiomarinaceae_Idiomarina_loihiensis_L2TR:0.081856154,(Bacteria_Proteobacteria_Gammaproteobacteria_Alteromonadales_Alteromonadaceae_Catenovulum_agarivorans_YM01:0.021001294,Bacteria_Proteobacteria_Gammaproteobacteria_Alteromonadales_Alteromonadaceae_Gayadomonas_joobiniege_G7:0.019180894)1.000:0.06356169)0.273:0.010274928)0.971:0.015084707,((((((Bacteria_Proteobacteria_Gammaproteobacteria_Alteromonadales_Ferrimonadaceae_Ferrimonas_balearica_DSM_9799:0.06764557,(CG_4_9_14_0_8_um_filter_Shewanella_42_14:0.03327111,(Bacteria_Proteobacteria_Gammaproteobacteria_Alteromonadales_Shewanellaceae_Shewanella_oneidensis_MR_1:0.003736991,CG12_big_fil_rev_8_21_14_0_65_Shewanella_47_15:0.001242629)0.863:0.00727544)1.000:0.08097187)0.852:0.016071772,(Bacteria_Proteobacteria_Gammaproteobacteria_Alteromonadales_Alteromonadaceae_Agarivorans_albus_MKT_106:0.0616151,(Bacteria_Proteobacteria_Gammaproteobacteria_Alteromonadales_Moritellaceae_Moritella_marina_ATCC_15381:0.08234884,Bacteria_Proteobacteria_Gammaproteobacteria_Alteromonadales_Psychromonadaceae_Psychromonas_ingrahamii_37:0.101714775)0.973:0.02517524)0.989:0.02778167)0.954:0.014416337,(((Bacteria_Proteobacteria_Gammaproteobacteria_Vibrionales_Vibrionaceae_Photobacterium_profundum_SS9:0.045472458,(Bacteria_Proteobacteria_Gammaproteobacteria_Vibrionales_Vibrionaceae_Salinivibrio_costicola_costicola_ATCC_33508:0.03555916,(Bacteria_Proteobacteria_Gammaproteobacteria_Vibrionales_Vibrionaceae_Enterovibrio_norvegicus_FF_162:0.01965385,Bacteria_Proteobacteria_Gammaproteobacteria_Vibrionales_Vibrionaceae_Enterovibrio_sp._AK16:0.008858681)0.850:0.016291782)0.337:0.012734152)0.000:0.011594802,((Bacteria_Proteobacteria_Gammaproteobacteria_Vibrionales_Vibrionaceae_Vibrio_anguillarum_775_I:0.015976477,Bacteria_Proteobacteria_Gammaproteobacteria_Vibrionales_Vibrionaceae_Candidatus_Photodesmus_katoptron_Akat1:0.13933602)0.885:0.01032591,Bacteria_Proteobacteria_Gammaproteobacteria_Vibrionales_Vibrionaceae_Vibrio_fischeri_MJ11_I:0.02688475)0.991:0.022653691)1.000:0.045516934,(Bacteria_Proteobacteria_Gammaproteobacteria_Enterobacteriales_Enterobacteriaceae_unclassified_Enterobacteriaceae_Candidatus_Regiella_insecticola_LSR1_genomic_scaffold_Scaffold1:0.12398128,((((((Bacteria_Proteobacteria_Gammaproteobacteria_Enterobacteriales_Enterobacteriaceae_Photorhabdus_luminescens_laumondii_TTO1:0.010987717,Bacteria_Proteobacteria_Gammaproteobacteria_Enterobacteriales_Enterobacteriaceae_Xenorhabdus_nematophila_ATCC_19061:0.013957171)0.820:0.008099773,((Bacteria_Proteobacteria_Gammaproteobacteria_Enterobacteriales_Enterobacteriaceae_Morganella_morganii_morganii_KT:0.010025662,Bacteria_Proteobacteria_Gammaproteobacteria_Enterobacteriales_Enterobacteriaceae_Proteus_mirabilis_WGLW4:0.022781981)0.104:0.005215283,(Bacteria_Proteobacteria_Gammaproteobacteria_Enterobacteriales_Enterobacteriaceae_Providencia_stuartii_MRSN_2154:0.01635692,Bacteria_Proteobacteria_Gammaproteobacteria_Enterobacteriales_Enterobacteriaceae_Arsenophonus_nasoniae_DSM_15247:0.016438944)0.567:0.006306358)0.372:0.002284105)0.992:0.010152836,((Bacteria_Proteobacteria_Gammaproteobacteria_Enterobacteriales_Enterobacteriaceae_Leminorella_grimontii_ATCC_33999:0.013201383,(Bacteria_Proteobacteria_Gammaproteobacteria_Enterobacteriales_Enterobacteriaceae_Budvicia_aquatica_DSM_5075:0.008371768,Bacteria_Proteobacteria_Gammaproteobacteria_Enterobacteriales_Enterobacteriaceae_Pragia_fontium_DSM_5563:0.004117945)0.941:0.006718037)0.957:0.011805945,(Bacteria_Proteobacteria_Gammaproteobacteria_Enterobacteriales_Enterobacteriaceae_Plesiomonas_sp._ZOR0011:0.038594007,((Bacteria_Proteobacteria_Gammaproteobacteria_Orbales_Orbaceae_Gilliamella_apicola:0.030079486,Bacteria_Proteobacteria_Gammaproteobacteria_Orbales_Orbaceae_bacterium_Bimp:0.01333599)0.998:0.020376986,(Bacteria_Proteobacteria_Gammaproteobacteria_Pasteurellales_Pasteurellaceae_Gallibacterium_anatis_UMN179:0.022806538,(Bacteria_Proteobacteria_Gammaproteobacteria_Pasteurellales_Pasteurellaceae_Mannheimia_succiniciproducens_MBEL55E:0.015534416,(Bacteria_Proteobacteria_Gammaproteobacteria_Pasteurellales_Pasteurellaceae_Pasteurella_multocida_43137:0.005960818,(Bacteria_Proteobacteria_Gammaproteobacteria_Pasteurellales_Pasteurellaceae_Haemophilus_influenzae_KR494:0.021455228,((Bacteria_Proteobacteria_Gammaproteobacteria_Pasteurellales_Pasteurellaceae_Avibacterium_paragallinarum_AVPAR72:0.00840318,(Bacteria_Proteobacteria_Gammaproteobacteria_Pasteurellales_Pasteurellaceae_Histophilus_somni_129P:0.019577961,(Bacteria_Proteobacteria_Gammaproteobacteria_Pasteurellales_Pasteurellaceae_Actinobacillus_pleuropneumoniae_serovar_3_str._JL03:0.010409916,(Bacteria_Proteobacteria_Gammaproteobacteria_Pasteurellales_Pasteurellaceae_Bibersteinia_trehalosi_USDA_ARS_USMARC_189:0.008301564,Bacteria_Proteobacteria_Gammaproteobacteria_Pasteurellales_Pasteurellaceae_Mannheimia_haemolytica_D174:0.008899896)0.924:0.005009141)0.644:0.005442587)0.557:0.002299067)0.628:0.002801225,Bacteria_Proteobacteria_Gammaproteobacteria_Pasteurellales_Pasteurellaceae_Aggregatibacter_actinomycetemcomitans_D7S_1:0.017341817)0.124:0.004439395)0.360:0.001972269)0.730:0.008685839)0.611:0.009302888)1.000:0.040215153)0.741:0.013948159)0.921:0.007212015)0.986:0.011095685)0.897:0.003434023,((((Bacteria_Proteobacteria_Gammaproteobacteria_Enterobacteriales_Enterobacteriaceae_Ewingella_americana_C.024_ATCC_33852:9.50852E-4,Bacteria_Proteobacteria_Gammaproteobacteria_Enterobacteriales_Enterobacteriaceae_Rahnella_aquatilis_HX2:0.005774055)0.998:0.011851471,((Bacteria_Proteobacteria_Gammaproteobacteria_Enterobacteriales_Enterobacteriaceae_Edwardsiella_tarda_C07_087:0.012509499,Bacteria_Proteobacteria_Gammaproteobacteria_Enterobacteriales_Enterobacteriaceae_Hafnia_alvei_FB1:0.00839684)0.705:0.004052116,(Bacteria_Proteobacteria_Gammaproteobacteria_Enterobacteriales_Enterobacteriaceae_Serratia_fonticola_RB_25:0.0020812,Bacteria_Proteobacteria_Gammaproteobacteria_Enterobacteriales_Enterobacteriaceae_Yersinia_pestis_Nepal516:0.019989422)0.586:0.00255499)0.931:0.00536159)0.923:0.005115639,(((Bacteria_Proteobacteria_Gammaproteobacteria_Enterobacteriales_Enterobacteriaceae_Brenneria_salicis_ATCC_15712:0.006632969,Bacteria_Proteobacteria_Gammaproteobacteria_Enterobacteriales_Enterobacteriaceae_Pectobacterium_carotovorum_carotovorum_PCC21:0.004940741)0.744:0.001842186,(Bacteria_Proteobacteria_Gammaproteobacteria_Enterobacteriales_Enterobacteriaceae_Lonsdalea_quercina_quercina_NCCB_100489:0.003975965,Bacteria_Proteobacteria_Gammaproteobacteria_Enterobacteriales_Enterobacteriaceae_Dickeya_dadantii_Ech703:0.008703274)0.932:0.005300885)0.898:0.003370078,(((((('ISS_JPL_IIIF4SWP_Pantoea_dispersa_58_459 Pantoea_ananatis_LMG_5342':0.0,'ISS_JPL_IIIF4SW_Pantoea_dispersa_58_467 Pantoea_ananatis_LMG_5342':0.0):0.002051875,('ISS_JPL_IIIF1SWP_Pantoea_57_200 Pantoea_ananatis_LMG_5342':0.0,'ISS_JPL_IIIF1SW_Pantoea_57_295 Pantoea_ananatis_LMG_5342':0.0,'ISS_JPL_IIIF5SWP_Pantoea_57_584 Pantoea_ananatis_LMG_5342':0.0,'ISS_JPL_IIIF5SW_Pantoea_57_456 Pantoea_ananatis_LMG_5342':0.0,'ISS_JPL_IIIF7SWP_Pantoea_57_325 Pantoea_ananatis_LMG_5342':0.0,'ISS_JPL_IIIF7SW_Pantoea_57_294 Pantoea_ananatis_LMG_5342':0.0,'ISS_JPL_IIIF8SWP_Pantoea_57_601 Pantoea_ananatis_LMG_5342':0.0,'ISS_JPL_IIIF8SW_Pantoea_57_546 Pantoea_ananatis_LMG_5342':0.0):0.00205144)0.787:0.002110722,Bacteria_Proteobacteria_Gammaproteobacteria_Enterobacteriales_Enterobacteriaceae_Pantoea_ananatis_LMG_5342:0.001856189)0.637:0.00223522,('ISS_JPL_5633_S5_L5_Pantoea_sp._3.5.1_56_354 Pantoea_ananatis_LMG_5342':0.0,'ISS_JPL_5644_S12_L6_Pantoea_sp._3.5.1_56_351 Pantoea_ananatis_LMG_5342':0.0,'ISS_JPL_5810_S18_L6_Pantoea_sp._3.5.1_56_483 Pantoea_ananatis_LMG_5342':0.0,'ISS_JPL_5820_S25_L7_Pantoea_sp._3.5.1_56_460 Pantoea_ananatis_LMG_5342':0.0):0.002588486)0.412:0.002960086,(Bacteria_Proteobacteria_Gammaproteobacteria_Enterobacteriales_Enterobacteriaceae_Tatumella_ptyseos_ATCC_33301:0.005778095,Bacteria_Proteobacteria_Gammaproteobacteria_Pseudomonadales_Pseudomonadaceae_Pseudomonas_flectens_ATCC_12775:0.014469185)0.924:0.004550007)0.976:0.007789679,(Bacteria_Proteobacteria_Gammaproteobacteria_Enterobacteriales_Enterobacteriaceae_Buttiauxella_agrestis_MCE:0.00940821,(((((Bacteria_Proteobacteria_Gammaproteobacteria_Enterobacteriales_Enterobacteriaceae_Cronobacter_sakazakii_CMCC_45402:0.005411211,Bacteria_Proteobacteria_Gammaproteobacteria_Enterobacteriales_Enterobacteriaceae_Cedecea_davisae_DSM_4568:0.008682619)0.786:5.0E-9,Bacteria_Proteobacteria_Gammaproteobacteria_Enterobacteriales_Enterobacteriaceae_Yokenella_regensburgei_ATCC_43003:0.003860318)0.962:0.004839929,(((('ISS_JPL_IIIF7SWP_Enterobacterales_55_52 Enterobacteriaceae':5.0E-9,(Bacteria_Proteobacteria_Gammaproteobacteria_Enterobacteriales_Enterobacteriaceae_Trabulsiella_guamensis_ATCC_49490:0.001899243,(Bacteria_Proteobacteria_Gammaproteobacteria_Enterobacteriales_Enterobacteriaceae_Klebsiella_oxytoca_HKOPL1:9.89212E-4,(('ISS_JPL_5629_S1_L5_Enterobacterales_58_141 Enterobacteriaceae':0.0,'ISS_JPL_5640_S8_L5_Enterobacterales_58_121 Enterobacteriaceae':0.0,'ISS_JPL_IIIF3SWP_Enterobacterales_58_479 Enterobacteriaceae':0.0):5.0E-9,('ISS_JPL_5630_S2_L5_Enterobacterales_56_407 Enterobacteriaceae':5.0E-9,(Bacteria_Proteobacteria_Gammaproteobacteria_Enterobacteriales_Enterobacteriaceae_Leclercia_adecarboxylata_Leclerc_1783_ATCC_23216:9.54782E-4,Bacteria_Proteobacteria_Gammaproteobacteria_Enterobacteriales_Enterobacteriaceae_Lelliottia_amnigena_CHS_78:9.60113E-4)0.934:0.003183581)0.937:0.004784197)0.595:0.001611379)0.828:0.001932383)0.006:5.4E-8)0.007:9.82487E-4,Bacteria_Proteobacteria_Gammaproteobacteria_Enterobacteriales_Enterobacteriaceae_Enterobacter_cloacae_SCF1:0.001913727)0.734:1.5E-8,Bacteria_Proteobacteria_Gammaproteobacteria_Enterobacteriales_Enterobacteriaceae_Raoultella_ornithinolytica_B6:0.004782806)0.435:9.60849E-4,((Bacteria_Proteobacteria_Gammaproteobacteria_Enterobacteriales_Enterobacteriaceae_Kluyvera_ascorbata_ATCC_33433:0.011671889,(Bacteria_Proteobacteria_Gammaproteobacteria_Enterobacteriales_Enterobacteriaceae_Citrobacter_rodentium_ICC168:0.001315827,Bacteria_Proteobacteria_Gammaproteobacteria_Enterobacteriales_Enterobacteriaceae_Salmonella_enterica_Enterica_sv._Heidelberg_41578:0.001153933)0.891:0.002315038)0.760:0.001325979,(Bacteria_Proteobacteria_Gammaproteobacteria_Enterobacteriales_Enterobacteriaceae_Escherichia_coli_K12__W3110:5.0E-9,Bacteria_Proteobacteria_Gammaproteobacteria_Enterobacteriales_Enterobacteriaceae_Shigella_flexneri_2003036:9.5401E-4)0.901:0.001911067)0.950:0.003831628)0.759:9.4535E-4)0.753:0.001111022,Bacteria_Proteobacteria_Gammaproteobacteria_Enterobacteriales_Enterobacteriaceae_Kosakonia_radicincitans_UMEnt0112:0.007729273)0.867:0.001866595,Bacteria_Proteobacteria_Gammaproteobacteria_Enterobacteriales_Enterobacteriaceae_Erwinia_amylovora_CFBP1430:0.008748048)0.757:0.001099476)0.402:0.002001038)0.884:0.004209473)0.762:0.001141414)0.000:0.002950937,'ISS_JPL_IIIF7SW_Enterobacterales_55_58 Enterobacteriaceae':5.0E-9)0.000:4.228E-6)0.839:0.003059009,(Bacteria_Proteobacteria_Gammaproteobacteria_Enterobacteriales_Enterobacteriaceae_Sodalis_glossinidius_morsitans:0.014039909,Bacteria_Proteobacteria_Gammaproteobacteria_Enterobacteriales_Enterobacteriaceae_Candidatus_Moranella_endobia_PCIT:0.08246677)0.997:0.021060808)0.778:0.005975508,(Bacteria_Proteobacteria_Gammaproteobacteria_Enterobacteriales_Enterobacteriaceae_Halyomorpha_halys_symbiont:0.120436154,((Bacteria_Proteobacteria_Gammaproteobacteria_Enterobacteriales_Enterobacteriaceae_unclassified_Enterobacteriaceae_Candidatus_Hamiltonella_defensa_5AT_Acyrthosiphon_pisum:0.1273286,Bacteria_Proteobacteria_Gammaproteobacteria_Enterobacteriales_Enterobacteriaceae_Buchnera_Buchnera_aphidicola_str._APS_Acyrthosiphon_pisum:0.13361463)0.987:0.03744904,Bacteria_Proteobacteria_Gammaproteobacteria_Enterobacteriales_Enterobacteriaceae_Thorsellia_anophelis_DSM_18579:0.05802036)0.238:0.006383483)0.308:0.00877895)0.798:0.020163449)0.991:0.03196666)0.861:0.016365552)0.543:0.010938453,((Bacteria_Proteobacteria_Gammaproteobacteria_Aeromonadales_Succinivibrionaceae_Anaerobiospirillum_succiniciproducens_DSM_6400:0.038126323,(Bacteria_Proteobacteria_Gammaproteobacteria_Aeromonadales_Succinivibrionaceae_Succinivibrio_dextrinosolvens_ACV_10:0.07120244,Bacteria_Proteobacteria_Gammaproteobacteria_Aeromonadales_Succinivibrionaceae_Succinatimonas_hippei_YIT_12066_S_hippeiYIT12066_1.0_Cont1069.1:0.032413427)0.936:0.020927899)1.000:0.06346522,(Bacteria_Proteobacteria_Gammaproteobacteria_Aeromonadales_Succinivibrionaceae_Succinimonas_amylolytica_DSM_2873:0.0828801,(Bacteria_Proteobacteria_Gammaproteobacteria_Aeromonadales_Succinivibrionaceae_Ruminobacter_sp._RM87:0.08144599,Bacteria_Proteobacteria_Gammaproteobacteria_Aeromonadales_Succinivibrionaceae_WG_1_Wallaby_Group_1_isolate:0.04881727)0.145:0.01878948)0.997:0.04495674)1.000:0.103104785)0.714:0.008779009,(Bacteria_Proteobacteria_Gammaproteobacteria_Aeromonadales_Aeromonadaceae_Oceanimonas_sp._GK1:0.049548846,(Bacteria_Proteobacteria_Gammaproteobacteria_Aeromonadales_Aeromonadaceae_Aeromonas_hydrophila_AL09_71:0.033209857,Bacteria_Proteobacteria_Gammaproteobacteria_Aeromonadales_Aeromonadaceae_Tolumonas_auensis_DSM_9187:0.063347295)0.969:0.013724988)0.832:0.010847369)0.898:0.011615235,Bacteria_Proteobacteria_Gammaproteobacteria_unclassified_Gammaproteobacteria_Gallaecimonas_xiamenensis_3_C_1:0.05518997)0.028:0.008928877)0.805:0.018944426)0.994:0.045312043,(CG22_combo_CG10-13_8_21_14_all_Gammaproteobacteria_40_8:0.120159104,Bacteria_Proteobacteria_Gammaproteobacteria_Oceanospirillales_Alcanivoracaceae_Kangiella_koreensis_DSM_16069:0.092186175)0.996:0.05182609)0.960:0.027452273,((((Pseudomonadales_bacterium_GWC2_63_15:0.010128159,(Bacteria_Proteobacteria_Gammaproteobacteria_Pseudomonadales_Pseudomonadaceae_Azotobacter_group_Azotobacter_vinelandii_CA6:0.020040521,(Bacteria_Proteobacteria_Gammaproteobacteria_Pseudomonadales_Pseudomonadaceae_Pseudomonas_aeruginosa_B136_33:0.021816453,(Pseudomonadales_bacterium_RIFCSPLOWO2_12_60_38:0.019975986,(Pseudomonadales_bacterium_RIFCSPLOWO2_12_59_9:0.029888185,Pseudomonadales_bacterium_RIFCSPLOWO2_02_FULL_63_210:0.019484567)0.589:0.004700872)0.935:0.010157901)0.826:0.009115425)0.874:0.014238754)1.000:0.053148203,(Bacteria_Proteobacteria_Gammaproteobacteria_Oceanospirillales_Hahellaceae_Endozoicomonas_montiporae_LMG_24815:0.07671772,Bacteria_Proteobacteria_Gammaproteobacteria_Oceanospirillales_Hahellaceae_Zooshikella_ganghwensis_DSM_15267:0.05422427)0.933:0.019797845)0.996:0.026597306,((Gammaproteobacteria_bacterium_RIFCSPLOWO2_02_FULL_57_10:0.16161457,((Bacteria_Proteobacteria_Gammaproteobacteria_unclassified_Gammaproteobacteria_Porticoccus_hydrocarbonoclasticus_MCTG13d:0.070892245,(Bacteria_Proteobacteria_Gammaproteobacteria_Alteromonadales_Alteromonadaceae_Alteromonas_sp._S89:0.05473027,((Bacteria_Proteobacteria_Gammaproteobacteria_Alteromonadales_Alteromonadaceae_Saccharophagus_degradans_2_40:0.04950573,(Bacteria_Proteobacteria_Gammaproteobacteria_Pseudomonadales_B._setacea_BS12:0.035558324,Bacteria_Proteobacteria_Gammaproteobacteria_Alteromonadales_Alteromonadales_genera_incertae_sedis_Teredinibacter_turnerae_T7902:0.025584824)0.834:0.021057503)1.000:0.030180588,(Bacteria_Proteobacteria_Gammaproteobacteria_unclassified_Gammaproteobacteria_Simiduia_agarivorans_SA1:0.043838743,(Bacteria_Proteobacteria_Gammaproteobacteria_Pseudomonadales_Pseudomonadaceae_Cellvibrio_japonicus_Ueda107:0.048449323,(Bacteria_Proteobacteria_Gammaproteobacteria_Alteromonadales_Alteromonadales_genera_incertae_sedis_Gilvimarinus_chinensis_DSM_19667:0.023514476,Bacteria_Proteobacteria_Gammaproteobacteria_Alteromonadales_Alteromonadaceae_Marinimicrobium_agarilyticum_DSM_16975:0.04825767)0.966:0.014001094)0.960:0.020833492)0.978:0.016096525)0.585:0.012706628)0.622:0.016687578)0.988:0.023244,((Bacteria_Proteobacteria_Gammaproteobacteria_Pseudomonadales_unclassified_Pseudomonadales_Dasania_marina_DSM_21967:0.06282468,(Bacteria_Proteobacteria_Gammaproteobacteria_Alteromonadales_Alteromonadaceae_Melitea_salexigens_DSM_19753:0.011798012,Bacteria_Proteobacteria_Gammaproteobacteria_unclassified_Gammaproteobacteria_Spongiibacter_tropicus_DSM_19543:0.011557649)1.000:0.052136403)0.573:0.016068978,((Bacteria_Proteobacteria_Gammaproteobacteria_Alteromonadales_Alteromonadaceae_Haliea_salexigens_DSM_19537:0.03916698,(Bacteria_Proteobacteria_Gammaproteobacteria_Alteromonadales_Alteromonadaceae_Haliea_rubra_CM41_15a_DSM_19751:0.055870645,Bacteria_Proteobacteria_Gammaproteobacteria_unclassified_Gammaproteobacteria_OMG_group_OM60_clade_Congregibacter_litoralis_KT71:0.044527546)0.928:0.017808273)0.810:0.01432038,Bacteria_Proteobacteria_Gammaproteobacteria_gamma_proteobacterium_NOR51_B_scf_1109846220923_genomic_scaffold:0.100454114)0.999:0.03693517)0.997:0.03230254)0.454:0.019939002)0.922:0.017501472,(Bacteria_Proteobacteria_Gammaproteobacteria_Oceanospirillales_Hahellaceae_Hahella_chejuensis_KCTC_2396:0.12224753,((((Bacteria_Proteobacteria_Gammaproteobacteria_Oceanospirillales_Halomonadaceae_Cobetia_marina_KMM_296:0.052551452,(Bacteria_Proteobacteria_Gammaproteobacteria_Oceanospirillales_Halomonadaceae_Chromohalobacter_salexigens_1H11_DSM_3043:0.03243951,Bacteria_Proteobacteria_Gammaproteobacteria_Oceanospirillales_Halomonadaceae_Halomonas_elongata_DSM_2581:0.043069225)0.931:0.014542694)0.617:0.010975206,(Bacteria_Proteobacteria_Gammaproteobacteria_Oceanospirillales_Halomonadaceae_Kushneria_aurantia_DSM_21353:0.05579414,(Bacteria_Proteobacteria_Gammaproteobacteria_Oceanospirillales_Halomonadaceae_Zymobacter_group_Zymobacter_palmae_DSM_10491:0.04396746,(Bacteria_Proteobacteria_Gammaproteobacteria_Oceanospirillales_Halomonadaceae_Carnimonas_nigrificans_ATCC_BAA_78:0.038775854,Bacteria_Proteobacteria_Gammaproteobacteria_Oceanospirillales_Halomonadaceae_Halotalea_alkalilenta_DSM_17697:0.024880854)0.901:0.011487656)0.767:0.008015959)0.982:0.016649432)1.000:0.042862587,(Bacteria_Proteobacteria_Gammaproteobacteria_Oceanospirillales_Oceanospirillaceae_Marinospirillum_insulare_DSM_21763:0.089201435,Bacteria_Proteobacteria_Gammaproteobacteria_Oceanospirillales_Oceanospirillaceae_Oceanospirillum_maris_DSM_6286:0.049010884)0.025:0.012957908)1.000:0.04495128,((Bacteria_Proteobacteria_Gammaproteobacteria_Oceanospirillales_Oceanospirillaceae_Marinomonas_mediterranea_MMB_1:0.09003795,((Bacteria_Proteobacteria_Gammaproteobacteria_Oceanospirillales_Oceanospirillaceae_Oceanobacter_sp._RED65_unfinished_sequence:0.07789151,(Bacteria_Proteobacteria_Gammaproteobacteria_Oceanospirillales_Oceanospirillaceae_Oceanobacter_kriegii_DSM_6294:0.02117998,(Bacteria_Proteobacteria_Gammaproteobacteria_Oceanospirillales_Oceanospirillaceae_Thalassolituus_oleivorans_R6_15:0.034435645,CG17_big_fil_post_rev_8_21_14_2_50_Thalassolituus_53_8:0.024584778)0.880:0.012481823)1.000:0.061197557)0.933:0.023933439,(Bacteria_Proteobacteria_Gammaproteobacteria_Oceanospirillales_Saccharospirillaceae_Saccharospirillum_impatiens_DSM_12546:0.07281517,Bacteria_Proteobacteria_Gammaproteobacteria_unclassified_Gammaproteobacteria_Reinekea_blandensis_MED297:0.057811487)1.000:0.056022543)0.983:0.030105133)0.712:0.011156453,(Bacteria_Proteobacteria_Gammaproteobacteria_Oceanospirillales_Oceanospirillaceae_Balneatrix_alpica_DSM_16621:0.06442276,(Bacteria_Proteobacteria_Gammaproteobacteria_Oceanospirillales_Oceanospirillaceae_Neptunomonas_japonica_DSM_18939:0.061536577,((Bacteria_Proteobacteria_Gammaproteobacteria_Oceanospirillales_Oceanospirillaceae_Nitrincola_lacisaponensis_4CA:0.06346481,Bacteria_Proteobacteria_Gammaproteobacteria_Alteromonadales_Alteromonadaceae_Marinobacterium_litorale_DSM_23545:0.035561025)1.000:0.032108128,(Bacteria_Proteobacteria_Gammaproteobacteria_Oceanospirillales_Oceanospirillaceae_Amphritea_japonica_ATCC_BAA_1530:0.0551695,Bacteria_Proteobacteria_Gammaproteobacteria_Oceanospirillales_Oceanospirillaceae_Neptuniibacter_caesariensis_MED92:0.04386057)0.865:0.016954664)0.463:0.008420505)0.997:0.03453421)0.942:0.020458708)0.939:0.01651927)0.641:0.01487992)0.961:0.022442952)0.000:0.011410586)0.984:0.022961516,(Bacteria_Proteobacteria_Gammaproteobacteria_Oceanospirillales_Alcanivoracaceae_Alcanivorax_borkumensis_SK2:0.11030093,(Bacteria_Proteobacteria_Gammaproteobacteria_Pseudomonadales_Moraxellaceae_Perlucidibaca_piscinae_DSM_21586:0.061027434,((Bacteria_Proteobacteria_Gammaproteobacteria_Pseudomonadales_Moraxellaceae_Enhydrobacter_aerosaccus_SK60:0.045214582,(Bacteria_Proteobacteria_Gammaproteobacteria_Pseudomonadales_Moraxellaceae_Psychrobacter_cryohalolentis_K5:0.066487916,Bacteria_Proteobacteria_Gammaproteobacteria_Pseudomonadales_Moraxellaceae_Moraxella_Moraxella_Moraxella_catarrhalis_25240:0.040948123)0.642:0.019896291)1.000:0.10876578,(Bacteria_Proteobacteria_Gammaproteobacteria_Pseudomonadales_Moraxellaceae_Alkanindiges_illinoisensis_DSM_15370:0.029188266,('ISS_JPL_5806_S15_L6_Acinetobacter_calcoaceticus_baumannii_complex_39_32 Acinetobacter_baumannii_AB30':0.001007169,Bacteria_Proteobacteria_Gammaproteobacteria_Pseudomonadales_Moraxellaceae_Acinetobacter_baumannii_AB30:0.008659226)1.000:0.036243383)0.925:0.024742562)0.985:0.04310885)1.000:0.09037388)0.992:0.039987464)0.971:0.022506153)0.857:0.02051533)0.861:0.011538219)0.127:0.009430118,(((Bacteria_Proteobacteria_Gammaproteobacteria_Cardiobacteriales_Cardiobacteriaceae_Dichelobacter_nodosus_VCS1703A:0.0950426,Bacteria_Proteobacteria_Gammaproteobacteria_Cardiobacteriales_Cardiobacteriaceae_Cardiobacterium_valvarum_F0432:0.097483665)1.000:0.12697002,(Bacteria_Proteobacteria_Gammaproteobacteria_Xanthomonadales_Xanthomonadaceae_Ignatzschineria_larvae_DSM_13226:0.13775139,(Bacteria_Proteobacteria_Gammaproteobacteria_Xanthomonadales_Xanthomonadaceae_Wohlfahrtiimonas_chitiniclastica_DSM_18708:0.0,Bacteria_Proteobacteria_Gammaproteobacteria_Xanthomonadales_Xanthomonadaceae_Wohlfahrtiimonas_chitiniclastica_SH04:0.0):0.1025353)1.000:0.08935765)0.986:0.049287524,(Bacteria_Proteobacteria_Gammaproteobacteria_Chromatiales_Halothiobacillaceae_Halothiobacillus_neapolitanus_c2:0.19011827,(Bacteria_Proteobacteria_Gammaproteobacteria_Xanthomonadales_Algiphilaceae_Algiphilus_aromaticivorans_DG1253:0.16051097,(Bacteria_Proteobacteria_Gammaproteobacteria_Xanthomonadales_Sinobacteraceae_Polycyclovorans_algicola_TG408:0.11159494,(Bacteria_Proteobacteria_Gammaproteobacteria_Xanthomonadales_Sinobacteraceae_Nevskia_ramosa_DSM_11499:0.09989641,(Bacteria_Proteobacteria_Gammaproteobacteria_Xanthomonadales_Sinobacteraceae_Hydrocarboniphaga_effusa_AP103:0.09070274,(Bacteria_Proteobacteria_Gammaproteobacteria_Xanthomonadales_Sinobacteraceae_Singularimonas_variicoloris_DSM_15731:0.009949314,Bacteria_Proteobacteria_Gammaproteobacteria_unclassified_Gammaproteobacteria_Solimonas_soli_DSM_21787:0.012442063)1.000:0.084483765)0.890:0.02393299)0.975:0.046242338)0.999:0.06284153)1.000:0.081496716)0.816:0.03248183)0.838:0.01971154)0.810:0.012199793)0.999:0.039780732)0.965:0.038219377)0.977:0.05419996,Bacteria_Proteobacteria_Gammaproteobacteria_unclassified_Gammaproteobacteria_Thiohalorhabdus_denitrificans_HL19:0.2695935)1.000:0.09913942,(CG_4_10_14_0_8_um_filter_cor_Alphaproteobacteria_53_9:0.32488233,(Bacteria_Proteobacteria_Zetaproteobacteria_zeta_proteobacterium_SCGC_AC_673_M07:0.14834982,((Bacteria_Proteobacteria_Zetaproteobacteria_zeta_proteobacterium_SCGC_AC_673_C02:0.056027327,(CG1_02_FULL_Zetaproteobacteria_59_1487:0.033216216,CG1_02_FULL_Zetaproteobacteria_55_237:0.016933637)1.000:0.06677557)0.999:0.04294094,((((Bacteria_Proteobacteria_Zetaproteobacteria_Mariprofundales_Mariprofundaceae_Mariprofundus_ferrooxydans_M34:0.014935537,CG12_big_fil_rev_8_21_14_0_65_Zetaproteobacteria_54_13:0.025851058)1.000:0.042737365,(Bacteria_Proteobacteria_Zetaproteobacteria_zeta_proteobacterium_SCGC_AB_133_G06:0.03314575,Bacteria_Proteobacteria_Zetaproteobacteria_zeta_proteobacterium_SCGC_AB_137_J06:0.043710865)0.801:0.011791003)0.459:0.007937514,(Bacteria_Proteobacteria_Zetaproteobacteria_Mariprofundales_Mariprofundaceae_Mariprofundus_sp._EKF_M39:0.045197103,(CG1_02_FULL_Zetaproteobacteria_53_45:0.005695798,CG_4_9_14_3_um_filter_150_Zetaproteobacteria_53_7:0.003481321)1.000:0.03023217)0.278:0.012786809)1.000:0.043297015,((((Bacteria_Proteobacteria_Zetaproteobacteria_zeta_proteobacterium_SCGC_AB_137_C09:5.0E-9,Bacteria_Proteobacteria_Zetaproteobacteria_zeta_proteobacterium_SCGC_AB_137_L23:5.0E-9)1.000:0.09469966,(Bacteria_Proteobacteria_Zetaproteobacteria_Zetaproteobacteria_bacterium_TAG_1:0.033091694,CG1_02_SUB10_Zetaproteobacteria_46_191:0.04436856)1.000:0.06893687)0.952:0.022557836,(Bacteria_Proteobacteria_Zetaproteobacteria_zeta_proteobacterium_SCGC_AB_133_C04:0.016029881,Bacteria_Proteobacteria_Zetaproteobacteria_zeta_proteobacterium_SCGC_AB_137_I08:0.014218646)1.000:0.049727727)0.075:0.011245029,CG_4_9_14_3_um_filter_150_Zetaproteobacteria_49_83:0.08513348)0.961:0.025186872)0.998:0.039147355)0.877:0.025066225)1.000:0.16866875)0.970:0.0577849)0.156:0.033844844)1.000:0.07217879,(((Bacteria_Proteobacteria_deltaepsilon_subdivisions_Deltaproteobacteria_Desulfurellales_Desulfurellaceae_Desulfurella_acetivorans_A63_DSM_5264:0.18851817,Bacteria_Proteobacteria_deltaepsilon_subdivisions_Deltaproteobacteria_Desulfurellales_Desulfurellaceae_Hippea_maritima_MH2_DSM_10411:0.18733643)1.000:0.17586803,((Bacteria_Proteobacteria_deltaepsilon_subdivisions_Epsilonproteobacteria_Nautiliales_Nautiliaceae_Caminibacter_mediatlanticus_TB_2_unfinished_sequence:0.015811939,(Bacteria_Proteobacteria_deltaepsilon_subdivisions_Epsilonproteobacteria_Nautiliales_Nautiliaceae_Lebetimonas_sp._JS032:0.046289787,Bacteria_Proteobacteria_deltaepsilon_subdivisions_Epsilonproteobacteria_Nautiliales_Nautiliaceae_Nautilia_profundicola_AmH:0.027346244)0.976:0.018256176)1.000:0.14519866,(((Bacteria_Proteobacteria_deltaepsilon_subdivisions_Epsilonproteobacteria_Campylobacterales_Helicobacteraceae_Helicobacter_cetorum_MIT_99_5656:0.13276865,Bacteria_Proteobacteria_deltaepsilon_subdivisions_Epsilonproteobacteria_Campylobacterales_Helicobacteraceae_Wolinella_succinogenes_DSM_1740:0.07427603)1.000:0.076513425,((Bacteria_Proteobacteria_deltaepsilon_subdivisions_Epsilonproteobacteria_Campylobacterales_Campylobacteraceae_Campylobacter_jejuni_jejuni_NCTC_11168:0.116637155,Bacteria_Proteobacteria_deltaepsilon_subdivisions_Epsilonproteobacteria_Campylobacterales_Campylobacteraceae_Sulfurospirillum_barnesii_SES_3:0.10052922)1.000:0.05569365,((Bacteria_Proteobacteria_deltaepsilon_subdivisions_Epsilonproteobacteria_Campylobacterales_Helicobacteraceae_Thiovulum_sp._ES:0.14735092,(Bacteria_Proteobacteria_deltaepsilon_subdivisions_Epsilonproteobacteria_Campylobacterales_Helicobacteraceae_Sulfuricurvum_sp._RIFRC_1:0.10684694,(Sulfurimonas_sp._GWF2_37_8:0.029713718,(Bacteria_Proteobacteria_deltaepsilon_subdivisions_Epsilonproteobacteria_Campylobacterales_Helicobacteraceae_Sulfurimonas_denitrificans_DSM_1251:0.046723727,(CG2_30_FULL_Sulfurimonas_36_10:0.036258794,CG07_land_8_20_14_0_80_Sulfurimonas_36_56:0.012269062)0.888:0.026377087)0.915:0.020747723)0.999:0.07239209)0.999:0.06506208)0.985:0.037173524,(Bacteria_Proteobacteria_deltaepsilon_subdivisions_Epsilonproteobacteria_unclassified_Epsilonproteobacteria_Sulfurovum_sp._NBC37_1:0.13197137,Bacteria_Proteobacteria_deltaepsilon_subdivisions_Epsilonproteobacteria_Campylobacterales_Campylobacteraceae_Arcobacter_nitrofigilis_DSM_7299:0.15756913)0.619:0.02201413)0.887:0.023482367)0.550:0.02489223)0.889:0.026056953,Bacteria_Proteobacteria_deltaepsilon_subdivisions_Epsilonproteobacteria_unclassified_Epsilonproteobacteria_Nitratiruptor_sp._SB155_2:0.07888759)0.314:0.035960875)1.000:0.2748676)0.939:0.056599848,((Spirochaetes_bacterium_GWB1_36_13:0.40189973,((Spirochaetes_bacterium_RBG_16_49_21:0.059942488,Spirochaetes_bacterium_RBG_13_51_14:0.056229267)1.000:0.25377768,(Bacteria_Spirochaetes_Spirochaetia_Spirochaetales_Leptospiraceae_Turneriella_parva_H_DSM_21527:0.40254304,(Bacteria_Spirochaetes_Spirochaetia_Leptospirales_Leptospiraceae_Leptonema_illini_3055_DSM_21528:0.2975661,Bacteria_Spirochaetes_Spirochaetia_Spirochaetales_Leptospiraceae_Leptospira_biflexa_serovar_Patoc_strain_Patoc_1_Paris_I:0.21565162)0.964:0.07896322)0.560:0.04543493)1.000:0.11316723)0.806:0.05400173,(((Spirochaetes_bacterium_GWD1_27_9:0.16567805,Spirochaetes_bacterium_GWE2_31_10:0.1963172)1.000:0.17541336,(((Bacteria_Spirochaetes_Spirochaetia_Spirochaetales_Spirochaetaceae_Spirochaeta_sp._Buddy:0.08723248,Spirochaetes_bacterium_GWC2_52_13:0.06935307)1.000:0.10004878,(((Spirochaetes_bacterium_GWB1_48_6:0.16888472,Bacteria_Spirochaetes_Spirochaetia_Spirochaetales_Spirochaetaceae_Borrelia_garinii_PBi_linear:0.29663885)0.996:0.065315284,Bacteria_Spirochaetes_Spirochaetia_Spirochaetales_Spirochaetaceae_Spirochaeta_sp._L21_RPul_D2:0.1616386)0.915:0.03488257,((Spirochaetes_bacterium_GWB1_60_80:0.07761046,(Bacteria_Spirochatetes_Spirochaetia_Spirochaetales_GWB1_Spirochaetes_59_5:0.04660367,Bacteria_Spirochatetes_Spirochaetia_Spirochaetales_RIFOXYC1_FULL_Spirochaetes_54_7:0.037397675)0.956:0.032336995)1.000:0.12174905,(Treponema_sp._GWC1_61_84:0.10330827,Bacteria_Spirochaetes_Spirochaetia_Spirochaetales_Spirochaetaceae_Treponema_denticola_ATCC_35405:0.18771435)0.872:0.035218958)0.991:0.04431441)0.251:0.017755521)0.511:0.029481702,(Spirochaetes_bacterium_RBG_13_68_11:0.1854965,(Bacteria_Spirochatetes_Spirochaetia_Spirochaetales_RBG_16_Spirochaete_67_19:5.0E-9,Spirochaetes_bacterium_RBG_16_67_19:0.002390787)1.000:0.14192106)0.996:0.07020523)1.000:0.115288176)0.998:0.08517964,(Bacteria_Spirochaetes_Spirochaetia_Spirochaetales_Brachyspiraceae_Brachyspira_murdochii_DSM_12563:0.35911354,(Spirochaetes_bacterium_GWF1_41_5:0.41186386,(Bacteria_Spirochaetes_Spirochaetia_Spirochaetales_Brevinemataceae_Brevinema_andersonii_ATCC_43811:0.21140061,(Spirochaetes_bacterium_GWF1_49_6:0.07389396,Spirochaetes_bacterium_GWF1_51_8:0.112005085)1.000:0.14577334)1.000:0.20459872)0.889:0.07973746)0.886:0.036491714)0.789:0.034730792)0.928:0.03969819)0.935:0.024473038)0.937:0.021726709,(((Bacteria_Chrysiogenetes_Chrysiogenetes_Chrysiogenales_Chrysiogenaceae_Chrysiogenes_arsenatis_DSM_11915:0.1249206,Bacteria_Chrysiogenetes_Chrysiogenetes_Chrysiogenales_Chrysiogenaceae_Desulfurispirillum_indicum_S5:0.09798916)1.000:0.14031273,(Bacteria_Deferribacteres_Deferribacteres_Deferribacterales_Deferribacteraceae_Deferribacter_desulfuricans_SSM1:0.087155804,((Bacteria_Deferribacteres_Deferribacteres_Deferribacterales_Deferribacteraceae_Mucispirillum_schaedleri_ASF457:0.18712322,(Bacteria_Deferribacteres_Deferribacteres_Deferribacterales_Deferribacteraceae_Geovibrio_thiophilus_L21_Ace_BES:0.09393531,(Bacteria_Deferribacteres_Deferribacteres_Deferribacterales_Selenovibrio_woodruffii_S4:0.07517742,Bacteria_Deferribacteres_Deferribacteres_Deferribacterales_Deferribacteraceae_Denitrovibrio_acetiphilus_DSM_12809:0.05643272)1.000:0.062455565)0.904:0.039595038)0.947:0.035782326,(Bacteria_Deferribacteres_Deferribacteres_Deferribacterales_Deferribacteraceae_Calditerrivibrio_nitroreducens_DSM_19672:0.12486343,Bacteria_Deferribacteres_Deferribacteres_Deferribacterales_Deferribacteraceae_Flexistipes_sinusarabici_MAS10_DSM_4947:0.15358983)0.424:0.031581566)0.784:0.025323953)1.000:0.13177842)0.996:0.06769001,((Candidatus_Dadabacteria_bacterium_RBG_19FT_COMBO_40_33:0.13991551,((Bacteria_CP_Dadabacteria_LAC_COMBO_lowcgbin1_52_3600:0.020466732,(Bacteria_CP_Dadabacteria_LAC_COMBO_lowCGbin1_like_51_6394_partial:9.5321E-4,Bacteria_CP_Dadabacteria_LAC_S2O1_bin1_lowgc_50_27:5.0E-9)1.000:0.028869817)1.000:0.21493453,Candidatus_Dadabacteria_bacterium_RIFCSPHIGHO2_12_FULL_53_21:0.15743756)0.119:0.032638375)1.000:0.18667163,(Candidatus_Lambdaproteobacteria_bacterium_RIFOXYD2_FULL_50_16:0.096061215,Candidatus_Lambdaproteobacteria_bacterium_RIFOXYD1_FULL_56_27:0.09447545)1.000:0.30184543)0.849:0.04005132)0.352:0.023270134)0.771:0.019968191)0.975:0.024701629,(((CG15_BIG_FIL_POST_REV_8_21_14_020_Ratteibacteria_41_12:0.24763906,CG23_combo_of_CG06-09_8_20_14_all_150_Ratteibacteria_48_7:0.40759176)1.000:0.19792752,(((Bacteria_CP_OP3_candidate_division_OP3_bacterium_SCGC_AAA011_A17_Dusel_001_263:0.017498214,Bacteria_Omnitrophica_GWA2_OP3_50_21:0.008962586)1.000:0.16903761,((Bacteria_CP_OP3_candidate_division_OP3_bacterium_SCGC_AAA257_O07_Etoliko_001_147:0.16957913,(Bacteria_Omnitrophica_GWA2_OP3_52_8:0.16804102,(Bacteria_Omnitrophica_RifOxyB12_full_OP3_50_7:0.19090435,Bacteria_Omnitrophica_GWA2_OP3_52_12:0.16762035)0.850:0.036082372)0.363:0.020218344)1.000:0.0639677,(CG11_big_fil_rev_8_21_14_0_20_Omnitrophica_45_26:0.20632747,(Bacteria_Omnitrophica_RIFCSPLOWO2_02_FULL_Omnitrophica_44_11:0.17383385,(Bacteria_Omnitrophica_RIFCSPLOWO2_01_FULL_Omnitrophica_45_10b:0.10191427,(Bacteria_Omnitrophica_RIFCSPLOWO2_01_FULL_Omnitrophica_50_24:0.13599804,Bacteria_Omnitrophica_RIFCSPLOWO2_12_FULL_Omnitrophica_50_11:0.12213727)1.000:0.07061396)0.979:0.032804333)0.999:0.060501184)0.994:0.04240542)0.991:0.05971564)1.000:0.13370775,(((CG22_combo_CG10-13_8_21_14_all_Omnitrophica_43_16:0.050985724,(CG12_big_fil_rev_8_21_14_0_65_Omnitrophica_42_8:0.06349542,(Bacteria_OP3X_GWA2_OP3X_41_15:0.013829657,CG1_02_FULL_Omnitrophica_40_15:0.012950545)0.999:0.039831623)0.375:0.02256946)1.000:0.24553867,((CG07_land_8_20_14_0_80_Omnitrophica_42_15:0.24314553,(Bacteria_OP3X_RBG_13_OP3X_46_9:0.24860063,(Bacteria_OP3X_RIFCSPLOWO2_01_FULL_OP3X_45_10:0.15216519,Bacteria_OP3X_RIFCSPLOWO2_02_FULL_OP3X_45_16:0.13914233)1.000:0.09855015)0.542:0.035918582)0.949:0.049835373,CG03_land_8_20_14_0_80_cor_Omnitrophica_43_22:0.3148272)0.296:0.020035144)0.000:0.025635079,(((Bacteria_WOR-2_RIFCSPHIGHO2_02_FULL_WOR_2_68_15:0.21602938,CG11_big_fil_rev_8_21_14_0_20_Omnitrophica_64_10:0.3275602)0.991:0.08502434,((Bacteria_WOR-2_RIFCSPHIGHO2_02_FULL_WOR_2_63_39:0.19296302,(Bacteria_WOR-2_RIFCSPHIGHO2_02_FULL_WOR_2_67_20:0.12128745,CG11_big_fil_rev_8_21_14_0_20_Omnitrophica_63_9:0.11237301)1.000:0.11042411)1.000:0.18771106,(Bacteria_OP3X_RIFCSPHIGHO2_02_FULL_OP3X_63_14:0.10968274,(Bacteria_OP3X_RIFCSPHIGHO2_02_FULL_OP3X_51_18:0.12291514,(CG1_02_FULL_Omnitrophica_46_14:0.051526714,(CG07_land_8_20_14_0_80_Omnitrophica_50_8:5.0E-9,CG1_02_FULL_Omnitrophica_49_16:9.60506E-4)1.000:0.06692889)1.000:0.0709673)0.617:0.034193225)1.000:0.19982697)0.745:0.032960497)0.948:0.048213217,((((Bacteria_WOR-2_GWA2_WOR_2_47_8:0.16144343,Bacteria_WOR-2_RIFCSPHIGHO2_02_FULL_WOR_2_48_11:0.16081674)0.956:0.04554259,(CG12_big_fil_rev_8_21_14_0_65_Omnitrophica_50_5:0.23300548,((Bacteria_WOR-2_RIFCSPHIGHO2_02_FULL_WOR_2_50_17:0.10584056,(Bacteria_WOR-2_GWA2_WOR_2_53_43:0.018893193,Bacteria_WOR-2_RIFCSPHIGHO2_01_FULL_WOR_2_52_10:0.022478605)1.000:0.09392353)0.991:0.04310594,(Bacteria_WOR-2_GWA2_WOR_2_45_18:0.14067131,(Bacteria_WOR-2_RIFCSPHIGHO2_02_FULL_WOR_2_52_10:0.15180771,Bacteria_WOR-2_RIFOXYB2_FULL_WOR_2_38_16:0.14785555)0.018:0.026178833)0.612:0.020349625)0.576:0.03169052)0.962:0.03929867)1.000:0.19543879,(CG_4_10_14_0_8_um_filter_cor_Omnitrophica_44_12:0.2852933,(CG11_big_fil_rev_8_21_14_0_20_Omnitrophica_42_13:0.24019499,(((Bacteria_WOR-2_RIFOXYC2_FULL_WOR_2_45_15:4.88367E-4,Bacteria_WOR-2_GWB2_WOR_2_45_9:0.008256667)1.000:0.11504633,(Bacteria_WOR-2_GWF2_WOR_2_43_52:0.09527137,(Bacteria_WOR-2_RIFCSPHIGHO2_02_FULL_WOR_2_45_21:0.031044114,Bacteria_WOR-2_RIFCSPHIGHO2_02_FULL_WOR_2_46_37:0.015304637)1.000:0.07820326)0.775:0.03102345)1.000:0.15814601,((((Omnitrophica_WOR_2_bacterium_RBG_13_44_8:0.12627392,CG23_combo_of_CG06-09_8_20_14_all_150_Omnitrophica_40_11:0.07503656)0.667:0.029647315,Bacteria_WOR-2_RBG_13_WOR_2_41_10:0.17105591)0.260:0.01705361,Bacteria_WOR-2_RIFCSPLOWO2_01_FULL_WOR_2_41_12:0.119995564)0.924:0.02423926,((CG23_combo_of_CG06-09_8_20_14_all_150_Omnitrophica_41_10:0.11960148,(CG11_big_fil_rev_8_21_14_0_20_Omnitrophica_41_12:0.06942182,CG11_big_fil_rev_8_21_14_0_20_Omnitrophica_43_6:0.03447)1.000:0.10248769)0.990:0.042208426,(Bacteria_WOR-2_RIFCSPLOWO2_12_FULL_WOR_2_51_8:0.15649159,Bacteria_WOR-2_RBG_13_WOR-2_44_8b:0.095989056)0.464:0.014742358)0.910:0.0274551)1.000:0.09986768)0.709:0.037979376)0.730:0.025126435)0.641:0.02737404)1.000:0.06502927,(Bacteria_WOR_2_uncultured_SMTZ_29:0.12014465,Bacteria_WOR-2_RIFCSPLOWO2_12_FULL_WOR_2_51_24:0.15023305)1.000:0.11302071)0.000:0.020637434)0.256:0.025168695)0.999:0.06284417)0.940:0.05086166)0.977:0.041070588,(((((Planctomycetes_bacterium_RBG_16_43_13:0.14602178,Planctomycetes_bacterium_RBG_16_59_8:0.21024898)1.000:0.19276604,Bacteria_Plantomycetes_uncultured_DG_23:0.22280139)0.946:0.042205628,(((Planctomycetes_bacterium_RIFCSPHIGHO2_12_FULL_52_36:0.15476575,Planctomycetes_bacterium_RIFCSPLOWO2_02_FULL_50_16:0.14124034)0.991:0.060883272,(Planctomycetes_bacterium_GWA2_40_7:0.19938736,(Bacteria_Planctomycetes_Planctomycetia_Candidatus_Brocadiales_Candidatus_Brocadiaceae_Candidatus_Kuenenia_stuttgartiensis_RU1:0.1278104,(Planctomycetes_bacterium_RIFCSPLOWO2_12_FULL_39_13:0.052425664,(Planctomycetes_bacterium_RIFCSPHIGHO2_02_FULL_38_41:0.077662945,(Bacteria_Planctomycetes_Brocadiales_GWB2_Planctomycetes_41_19:0.048300527,Planctomycetes_bacterium_RIFCSPHIGHO2_12_42_15:0.02018308)0.000:0.02542218)0.342:0.026046067)0.997:0.054122392)0.998:0.083249144)0.929:0.048928834)0.999:0.074658215,Bacteria_Plantomycetes_uncultured_DG_58:0.2803597)0.465:0.028261883)0.361:0.02416681,((Bacteria_Planctomyce_uncultured_SMTZ_32:0.2899872,(Bacteria_Planctomyce_uncultured_SMTZ_25:0.27485865,(Bacteria_Planctomycetes_Phycisphaerae_Phycisphaerales_Phycisphaeraceae_Phycisphaera_mikurensis_NBRC_102666:0.3825347,((Bacteria_Plantomycetes_Phycisphaerae_uncultured_SMTZ_30:0.17336012,(((Planctomycetes_bacterium_RBG_13_60_9:0.07040777,Planctomycetes_bacterium_RBG_13_62_9:0.081712365)1.000:0.05255438,(Planctomycetes_bacterium_RBG_13_46_10:0.11195303,(Planctomycetes_bacterium_RBG_13_50_24:0.095170684,(Bacteria_Plantomycetes_Phycisphaerae_uncultured_SG8_4:0.06268855,(Bacteria_Planctomycetes_Phycisphaerae_RBG_16_Planctomycetes_55_9:0.07808901,(Bacteria_Plantomycetes_Phycisphaerae_uncultured_SMTZ1_79:0.04629345,Planctomycetes_bacterium_RBG_19FT_COMBO_48_8:0.046310276)0.670:0.006977535)0.067:0.007889536)0.973:0.017863153)0.283:0.016230473)0.675:0.031016884)0.998:0.053526293,((Planctomycetes_bacterium_GWC2_45_44:0.09513377,(Planctomycetes_bacterium_RBG_13_44_8b:0.08529582,(Planctomycetes_bacterium_GWF2_41_51:0.03204113,Planctomycetes_bacterium_GWF2_42_9:0.05097303)1.000:0.07570104)0.447:0.020367645)1.000:0.08293516,(Planctomycetes_bacterium_GWC2_49_10:0.039589286,Planctomycetes_bacterium_GWF2_50_10:0.047745414)1.000:0.14126788)0.564:0.031056967)1.000:0.10089738)1.000:0.09362227,(Bacteria_Planctomycetes_Phycisphaerae_uncultured_SMTZ_32_1:0.1569432,Bacteria_Plantomycetes_Phycisphaerae_uncultured_SMTZ_33:0.18243735)0.993:0.07584401)0.936:0.055326)0.968:0.054204978)0.975:0.05131594)0.908:0.027821673,((Bacteria_Planctomycetes_Planctomycetia_Planctomycetales_Planctomycetaceae_Zavarzinella_formosa_DSM_19928:0.27088004,(Bacteria_Planctomycetes_Planctomycetia_Planctomycetales_Planctomycetaceae_Isosphaera_pallida_ATCC_43644:0.12035664,Bacteria_Planctomycetes_Planctomycetia_Planctomycetales_Planctomycetaceae_Singulisphaera_acidiphila_MOB10_DSM_18658:0.08026796)1.000:0.119340934)0.612:0.032509353,(((Bacteria_Planctomycetes_Planctomycetia_Planctomycetales_Planctomycetaceae_Pirellula_staleyi_DSM_6068:0.17450239,(Bacteria_Planctomycetes_Planctomycetia_Planctomycetales_Planctomycetaceae_Blastopirellula_marina_SH_106T_DSM_3645:0.14730799,Bacteria_Planctomycetes_Planctomycetia_Planctomycetales_Planctomycetaceae_Rhodopirellula_baltica_SH_1:0.19109407)0.046:0.036518745)0.444:0.029152047,(Planctomycetes_bacterium_RBG_16_64_10:0.12524596,(Planctomycetes_bacterium_RBG_16_64_12:0.10321392,Planctomycetes_bacterium_RBG_13_63_9:0.05153964)0.993:0.046639528)0.941:0.03528375)0.999:0.06811984,(Bacteria_Planctomycetes_Planctomycetia_Planctomycetales_Planctomycetaceae_Planctomyces_limnophilus_DSM_3776:0.09304734,Bacteria_Planctomycetes_Planctomycetia_Planctomycetales_Planctomycetaceae_Schlesneria_paludicola_DSM_18645:0.19408597)1.000:0.16229421)0.971:0.041154392)1.000:0.105055645)0.709:0.031932745)1.000:0.16690002,((Bacteria_Chlamydiae_RIFCSPHIGHO2_12_FULL_Chlamydiae_49_11:0.36313245,((Bacteria_Chlamydiae_Chlamydiia_Chlamydiales_RIFCSPLOWO2_02_FULL_Chlamydiae_49_12:0.18720944,(((Bacteria_Chlamydiae_Chlamydiia_RIFCSPHIGHO2_12_FULL_Chlamydiae_27_8:0.18078427,Bacteria_Chlymidae_uncultured_SMTZ_39:0.25121358)0.998:0.08368412,(CG10_big_fil_rev_8_21_14_0_10_Chlamydiia_35_9:0.17909391,(Bacteria_Chlamydiae_Chlamydiia_RIFCSPLOWO2_02_FULL_Chlamydiae_45_22:0.08082686,(CG10_big_fil_rev_8_21_14_0_10_Chlamydiia_42_34:0.052230414,Bacteria_Chlamydiae_Chlamydiia_RIFCSPHIGHO2_12_FULL_Chlamydiae_49_9:0.09050715)0.287:0.02869206)1.000:0.102227755)0.829:0.03159211)0.935:0.03022707,Bacteria_ChlamydiaeVerrucomicrobia_group_Chlamydiae_Chlamydiia_Chlamydiales_Simkaniaceae_Simkania_negevensis_Z_gsn.131:0.18985137)0.000:0.022407612)0.614:0.032519057,((Bacteria_ChlamydiaeVerrucomicrobia_group_Chlamydiae_Chlamydiia_Chlamydiales_Chlamydiaceae_ChlamydiaChlamydophila_group_Chlamydophila_abortus_S263:0.039838642,Bacteria_ChlamydiaeVerrucomicrobia_group_Chlamydiae_Chlamydiia_Chlamydiales_Chlamydiaceae_ChlamydiaChlamydophila_group_Chlamydophila_pneumoniae_AR39:0.05735721)1.000:0.23078878,(Bacteria_ChlamydiaeVerrucomicrobia_group_Chlamydiae_Chlamydiia_Chlamydiales_Waddliaceae_Waddlia_chondrophila_WSU_86_1044:0.15085764,(Bacteria_ChlamydiaeVerrucomicrobia_group_Chlamydiae_Chlamydiia_Chlamydiales_Parachlamydiaceae_Candidatus_Protochlamydia_amoebophila_UWE25:0.10254976,(Bacteria_ChlamydiaeVerrucomicrobia_group_Chlamydiae_Chlamydiia_Chlamydiales_Parachlamydiaceae_Parachlamydia_acanthamoebae_UV7:0.13880165,Bacteria_ChlamydiaeVerrucomicrobia_group_Chlamydiae_Chlamydiia_Chlamydiales_Parachlamydiaceae_Neochlamydia_sp._S13:0.13463795)0.514:0.026633605)0.733:0.031283658)0.995:0.06234556)0.805:0.04483269)0.998:0.09274785)1.000:0.19628884,((((Bacteria_ChlamydiaeVerrucomicrobia_group_Verrucomicrobia_Opitutae_Puniceicoccales_Puniceicoccaceae_Coraliomargarita_akajimensis_DSM_45221:0.1711269,((Bacteria_Verrucomicrobia_Opitutae_GWF2_Verrucomicrobia_51_19:0.17006943,Bacteria_Verrucomicrobia_Opitutae_GWC2_Verrucomicrobia_42_7:0.1799486)0.899:0.03618925,CG1_02_FULL_Verrucomicrobia_43_26:0.31595874)0.973:0.049973123)0.991:0.06042712,(Bacteria_Verrucomicrobia_Opitutae_RIFCSPLOWO2_12_FULL_Verrucomicrobia_64_8:0.0838376,(Bacteria_ChlamydiaeVerrucomicrobia_group_Verrucomicrobia_Opitutae_Opitutales_Opitutaceae_Opitutus_terrae_PB90_1:0.09903429,(Bacteria_ChlamydiaeVerrucomicrobia_group_Verrucomicrobia_Opitutae_Opitutales_Opitutaceae_Opitutaceae_sp._TAV2:0.03157894,Bacteria_ChlamydiaeVerrucomicrobia_group_Verrucomicrobia_Opitutae_Opitutales_Opitutaceae_Opitutaceae_sp._TAV5:0.027477847)1.000:0.08785803)0.987:0.042645298)1.000:0.14214972)1.000:0.1976669,((Bacteria_ChlamydiaeVerrucomicrobia_group_Verrucomicrobia_Verrucomicrobiae_Verrucomicrobiales_Verrucomicrobia_subdivision_3_bacterium_Ellin514:0.23744205,Bacteria_Verrucomicrobia_Verrucomicrobiae_GWF2_Verrucomicrobia_62_7:0.23448007)0.998:0.060251057,(((Bacteria_ChlamydiaeVerrucomicrobia_group_Verrucomicrobia_Spartobacteria_Chthoniobacter_flavus_Ellin428_unfinished_sequence:0.1086235,Bacteria_Verrucomicrobia_Verrucomicrobiae_RIFCSPHIGHO2_12_FULL_Verrucumicrobia_41_10:0.17455342)0.988:0.059892878,(Bacteria_ChlamydiaeVerrucomicrobia_group_Verrucomicrobia_Verrucomicrobiae_Verrucomicrobiales_Verrucomicrobiaceae_Verrucomicrobium_spinosum_DSM_4136_unfinished_sequence:0.15517032,(Bacteria_ChlamydiaeVerrucomicrobia_group_Verrucomicrobia_Verrucomicrobiae_Verrucomicrobiales_Verrucomicrobiaceae_Akkermansia_muciniphila_ATCC_BAA_835:0.13442694,(Bacteria_ChlamydiaeVerrucomicrobia_group_Verrucomicrobia_Verrucomicrobiae_Verrucomicrobiales_Verrucomicrobiaceae_Rubritalea_marina_DSM_17716:0.016083095,Bacteria_ChlamydiaeVerrucomicrobia_group_Verrucomicrobia_Verrucomicrobiae_Verrucomicrobiales_Verrucomicrobiaceae_Rubritalea_marina_DSM_17716_SAORIC_165:0.04469842)1.000:0.10536558)1.000:0.089171104)1.000:0.08796578)0.993:0.05956932,Bacteria_ChlamydiaeVerrucomicrobia_group_Verrucomicrobia_unclassified_Verrucomicrobia_Methylacidiphilales_Methylacidiphilaceae_Methylacidiphilum_infernorum_V4:0.36106583)0.961:0.040336393)0.335:0.029207738)0.967:0.04163234,((Bacteria_Lentisphaerae_GWF2_Lentisphaerae_57_35:0.16072035,(Bacteria_Lentisphaerae_RifOxyA12_full_Lentisphaerae_48_11:0.21031961,Bacteria_Lentisphaerae_RIFOXYC12_FULL_Lentisphaerae_60_16:0.21279593)1.000:0.11489787)1.000:0.11653753,(((Bacteria_Lentisphaerae_GWF2_Lentisphaerae_45_14:0.16214743,(Bacteria_Lentisphaerae_GWF2_Lentisphaerae_44_16:0.12672256,(Bacteria_ChlamydiaeVerrucomicrobia_group_Lentisphaerae_Lentisphaeria_Victivallales_Victivallaceae_Victivallis_vadensis_ATCC_BAA_548:0.2083448,Bacteria_Lentisphaerae_GWF2_Lentisphaerae_52_8:0.14996587)0.691:0.024450827)0.825:0.03187237)0.964:0.038370114,((Bacteria_Lentisphaerae_GWF2_Lentisphaerae_50_93:0.03305621,Bacteria_Lentisphaerae_GWF2_Lentisphaerae_49_21:0.047189098)1.000:0.16962606,Bacteria_Lentisphaerae_GWF2_Lentisphaerae_38_69:0.26163244)0.549:0.036643118)1.000:0.095880486,(Bacteria_Lentisphaerae_RIFOXYB12_FULL_Lentisphaerae_65_16:0.25616443,Bacteria_ChlamydiaeVerrucomicrobia_group_Lentisphaerae_Lentisphaerales_Lentisphaeraceae_Lentisphaera_araneosa_HTCC2155_unfinished_sequence:0.30741534)0.522:0.039239045)1.000:0.09319454)0.363:0.034265764)0.981:0.047643542)0.326:0.04007548)0.027:0.013316881)0.997:0.040201057)0.943:0.013977973,(((((Candidatus_Lindowbacteria_bacterium_RIFCSPLOWO2_12_FULL_62_27:0.50082266,(((Bacteria_Deinococcus_Thermus_Deinococci_Thermales_Thermaceae_Marinithermus_hydrothermalis_T1_DSM_14884:0.044020664,Bacteria_Deinococcus_Thermus_Deinococci_Thermales_Thermaceae_Oceanithermus_profundus_DSM_14977:0.07973122)0.837:0.030310044,(Bacteria_Deinococcus_Thermus_Deinococci_Thermales_Thermaceae_Thermus_oshimai_JL_2:0.06341574,Bacteria_Deinococcus_Thermus_Deinococci_Thermales_Thermaceae_Meiothermus_ruber_DSM_1279:0.12373576)0.793:0.020672062)1.000:0.06181799,(Bacteria_Deinococcus_Thermus_Deinococci_Deinococcales_Deinococcaceae_Deinococcus_geothermalis_DSM_11300:0.13409899,Bacteria_Deinococcus_Thermus_Deinococci_Deinococcales_Trueperaceae_Truepera_radiovictrix_DSM_17093:0.17419848)0.841:0.03977235)1.000:0.15991187)0.955:0.06376414,(((Bacteria_Dictyoglomi_Dictyoglomia_Dictyoglomales_Dictyoglomaceae_Dictyoglomus_thermophilum_H_6_12:0.011338579,Bacteria_Dictyoglomi_Dictyoglomia_Dictyoglomales_Dictyoglomaceae_Dictyoglomus_turgidum_DSM_6724:0.008537036)1.000:0.21492638,(Bacteria_Caldiserica_Caldisericia_Caldisericales_Caldisericaceae_Caldisericum_exile_AZM16c01_NBRC_104410:0.09745503,CG2_30_FULL_Caldiserica_36_11:0.18355903)1.000:0.29694793)0.987:0.07248787,((Bacteria_Thermotogae_Thermotogae_Thermotogales_unclassified_Thermotogales_Laodecianella_thermoacidophila_DSM_25116:0.25154302,(((Bacteria_Thermotogae_Thermotogae_Thermotogales_Thermotogaceae_Fervidobacterium_nodosum_Rt17_B1:0.12601975,Bacteria_Thermotogae_Thermotogae_Thermotogales_Thermotogaceae_Thermosipho_africanus_TCF52B:0.08125059)0.998:0.0527251,(Bacteria_Thermotogae_Thermotogae_Thermotogales_Thermotogaceae_Thermotoga_thermarum_LA3_DSM_5069:0.12349696,Bacteria_Thermotogae_Thermotogae_Thermotogales_Thermotogaceae_Thermotoga_maritima_MSB8:0.088476725)0.864:0.0423245)0.969:0.04492239,((Bacteria_Thermotogae_Thermotogae_Thermotogales_Thermotogaceae_Kosmotoga_olearia_TBF_19.5.1:0.046530362,Bacteria_Thermotogae_Thermotogae_Thermotogales_Thermotogales_sp._mesG1.Ag.4.2:0.14633086)1.000:0.07073821,(Bacteria_Thermotogae_Thermotogae_Thermotogales_Thermotogaceae_Marinitoga_piezophila_KA3:0.09522474,Bacteria_Thermotogae_Thermotogae_Thermotogales_Thermotogaceae_Petrotoga_mobilis_SJ95:0.19302091)1.000:0.08993657)0.903:0.024907667)0.984:0.057973653)1.000:0.11413789,((Bacteria_Aquificae_Aquificae_Aquificales_Desulfurobacteriaceae_Desulfurobacterium_thermolithotrophum_DSM_11699:0.023588214,Bacteria_Aquificae_Aquificae_Aquificales_Desulfurobacteriaceae_Thermovibrio_ammonificans_HB_1:0.02964278)1.000:0.17320943,((Bacteria_Aquificae_Aquificae_Aquificales_Hydrogenothermaceae_Persephonella_marina_EX_H1:0.069297254,Bacteria_Aquificae_Aquificae_Aquificales_Hydrogenothermaceae_Sulfurihydrogenibium_azorense_Az_Fu1:0.07914382)1.000:0.0908299,(Bacteria_Aquificae_Aquificae_Aquificales_Aquificaceae_Aquifex_aeolicus_VF5:0.15771201,(Bacteria_Aquificae_Aquificae_Aquificales_Aquificaceae_Hydrogenobaculum_sp._HO_Finished_QAed:0.22366229,(Bacteria_Aquificae_Aquificae_Aquificales_Aquificaceae_Hydrogenobacter_thermophilus_TK_6:0.08767104,Bacteria_Aquificae_Aquificae_Aquificales_Aquificaceae_Thermocrinis_albus_DSM_14484:0.05617786)0.985:0.032282766)0.890:0.03789557)1.000:0.12542678)1.000:0.10928278)1.000:0.096608184)0.119:0.025062822)0.224:0.02698979)0.556:0.025680328,(Candidatus_Wallbacteria_bacterium_GWC2_49_35:0.3540425,(Armatimonadetes_bacterium_RBG_16_58_9:0.31855538,(CG2_30_FULL_Riflebacteria_54_10:0.14954086,(Bacteria_CP_ACD39_BJP_IG2102_CP_ACD39_51_10:0.024265544,(Bacteria_CP_ACD39_BJP_IG2103_ACD39_50_23:0.004586688,(Bacteria_ACD39_GWC2_ACD39_50_8:5.0E-9,Candidatus_Riflebacteria_bacterium_GWC2_50_8:5.0E-9)0.933:0.007671571)0.964:0.01891576)1.000:0.08948714)0.999:0.19399129)0.856:0.07468506)0.971:0.04892373)0.744:0.008094933,(((Bacteria_Fusobacteria_Fusobacteriia_Fusobacteriales_Leptotrichiaceae_Streptobacillus_moniliformis_DSM_12112:0.09904969,(Bacteria_Fusobacteria_Fusobacteriia_Fusobacteriales_Leptotrichiaceae_Leptotrichia_goodfellowii_F0264_contig00021:0.03350793,Bacteria_Fusobacteria_Fusobacteriia_Fusobacteriales_Leptotrichiaceae_Sebaldella_termitidis_ATCC_33386:0.07520806)0.661:0.028128317)1.000:0.07719792,(Bacteria_Fusobacteria_Fusobacteriia_Fusobacteriales_Fusobacteriaceae_Psychrilyobacter_atlanticus_DSM_19335:0.09784752,(Bacteria_Fusobacteria_Fusobacteriia_Fusobacteriales_Fusobacteriaceae_Ilyobacter_polytropus_DSM_2926:0.06475807,(Bacteria_Fusobacteria_Fusobacteriia_Fusobacteriales_Fusobacteriaceae_Fusobacterium_nucleatum_nucleatum_ATCC_25586:0.089901365,(Bacteria_Fusobacteria_Fusobacteriia_Fusobacteriales_Fusobacteriaceae_Cetobacterium_somerae_ATCC_BAA_474:0.00396954,Bacteria_Fusobacteria_Fusobacteriia_Fusobacteriales_Fusobacteriaceae_Cetobacterium_sp._ZWU0022:0.004644604)1.000:0.047549974)0.985:0.02806508)0.958:0.026718758)1.000:0.08933685)1.000:0.19920252,((((Bacteria_Synergistetes_Synergistia_Synergistales_Synergistaceae_Cloacibacillus_evryensis_158_DSM_19522:0.1345741,(Bacteria_Synergistetes_Synergistia_Synergistales_Synergistaceae_Aminomonas_paucivorans_GLU_3_DSM_12260:0.060305342,Bacteria_Synergistetes_Synergistia_Synergistales_Synergistaceae_Thermanaerovibrio_acidaminovorans_DSM_6589:0.05286881)0.099:0.027523197)1.000:0.06199664,Bacteria_Synergistetes_Synergistia_Synergistales_Synergistaceae_Aminiphilus_circumscriptus_DSM_16581:0.12483836)0.953:0.027506668,(Bacteria_Synergistetes_Synergistia_Synergistales_Synergistaceae_Anaerobaculum_mobile_NGA_DSM_13181:0.16263291,Bacteria_Synergistetes_Synergistia_Synergistales_Synergistaceae_Thermovirga_lienii_Cas60314_DSM_17291:0.091973305)0.087:0.016388923)0.966:0.030444253,((Bacteria_Synergistetes_Synergistia_Synergistales_Synergistaceae_Dethiosulfovibrio_peptidovorans_SEBR_4207_DSM_11002:0.10780517,(Bacteria_Synergistetes_Synergistia_Synergistales_Synergistaceae_Jonquetella_anthropi_E3_33_E1:0.13015628,Bacteria_Synergistetes_Synergistia_Synergistales_Synergistaceae_Pyramidobacter_piscolens_W5455_contig00040:0.08970986)1.000:0.07258897)0.994:0.04934789,(Bacteria_Synergistetes_Synergistetes_sp._SGP1_draft_genome.:0.14759623,Bacteria_Synergistetes_Synergistia_Synergistales_Synergistaceae_Aminobacterium_colombiense_DSM_12261:0.09718218)0.975:0.04153126)0.959:0.025616793)1.000:0.1532365)0.973:0.03428022)0.951:0.020328797,(((Bacteria_Atribacteria_OP9_Candidatus_Caldatribacterium_saccharofermentans_OP9_77CS:0.001236871,Bacteria_unclassified_Bacteria_Atribacteria_Candidatus_Caldatribacterium_californiense_OP9_cSCG:0.002717251)1.000:0.24845956,(Bacteria_CP_OP9_candidate_division_OP9_bacterium_JGI_0000059_I14_TAbiofilm_001_167:0.20288227,(Bacteria_CP_JS1_candidate_division_JS1_bacterium_SCGC_5329:0.07885111,(CG17_big_fil_post_rev_8_21_14_2_50_Atribacteria_34_11:0.06870686,(Candidatus_Atribacteria_bacterium_RBG_19FT_COMBO_35_14:0.0360274,(Bacteria_CP_OP9_candidate_division_OP9_bacterium_SCGC_AAA255_G05_SAK_001_130:5.0E-9,Bacteria_CP_OP9_candidate_division_OP9_bacterium_SCGC_AAA255_N14_SAK_001_136:0.011361318)0.977:0.017714225)0.997:0.038419485)0.924:0.0377376)1.000:0.09879625)1.000:0.12725663)0.987:0.05389552,((((Bacteria_CP_novel_BJP_IG2069_Novel_57_5:0.11085792,CG17_big_fil_post_rev_8_21_14_2_50_Blackallbacteria_48_46:0.09298867)1.000:0.24975757,((Bacteria_Cyanobacteria_Gloeobacteria_Gloeobacterales_Gloeobacter_violaceus_PCC_7421:0.17614688,((Bacteria_Cyanobacteria_Chroococcales_Cyanobium_gracile_PCC_6307:0.024022045,(Bacteria_Cyanobacteria_Prochlorales_Prochlorococcaceae_Prochlorococcus_marinus_str._MIT_9301:0.09296251,Bacteria_Cyanobacteria_Chroococcales_Synechococcus_sp._CC9902:0.034720767)0.532:0.022537176)1.000:0.18540546,((Bacteria_Cyanobacteria_Oscillatoriales_Geitlerinema_sp._PCC_7407:0.07682897,(Bacteria_Cyanobacteria_Prochlorales_Prochlorotrichaceae_Prochlorothrix_hollandica_PCC_9006:0.117659874,(Bacteria_Cyanobacteria_Oscillatoriales_Leptolyngbya_sp._PCC_7104:0.08764499,Bacteria_Cyanobacteria_Oscillatoriales_Oscillatoriales_sp._JSC_1:0.06947138)0.227:0.0131284)0.702:0.013460676)0.796:0.005349764,(((Bacteria_Cyanobacteria_Chroococcales_Thermosynechococcus_elongatus_BP_1:0.0861345,(Bacteria_Cyanobacteria_Chroococcales_Cyanothece_sp._PCC_7425:0.07200959,Bacteria_Cyanobacteria_Chroococcales_Acaryochloris_marina_MBIC11017:0.08179539)0.483:0.014935395)0.992:0.030895723,(Bacteria_Cyanobacteria_Oscillatoriales_Pseudanabaena_sp._PCC_7367:0.12097248,CG2_30_FULL_Oscillatoriales_44_21:0.09160418)1.000:0.06329959)0.986:0.02003473,((((Bacteria_Cyanobacteria_Oscillatoriales_Arthrospira_platensis_NIES_39:0.04728171,(Bacteria_Cyanobacteria_Oscillatoriales_Lyngbya_sp._PCC_8106_unfinished_sequence:0.06667931,(Bacteria_Cyanobacteria_Oscillatoriales_Planktothrix_agardhii_NIVA_CYA_34:0.013053852,CG2_30_FULL_Oscillatoriales_40_61:0.004001814)1.000:0.06495066)0.776:0.015896667)0.992:0.022257717,((Bacteria_Cyanobacteria_Oscillatoriales_Oscillatoria_sp._PCC_7112:0.047887277,Bacteria_Cyanobacteria_Oscillatoriales_Oscillatoria_sp._PCC_6506:0.044528842)0.996:0.03045685,Bacteria_Cyanobacteria_Oscillatoriales_Trichodesmium_erythraeum_IMS101:0.10501642)0.925:0.013195126)0.999:0.03168615,(((Bacteria_Cyanobacteria_Chroococcales_Rubidibacter_lacunae_KORDI_51_2_k51_img_annotated_130412:0.09734463,(Bacteria_Cyanobacteria_Chroococcales_Dactylococcopsis_salina_PCC_8305:0.03715639,Bacteria_Cyanobacteria_Chroococcales_Halothece_cluster_Halothece_sp._PCC_7418:0.023669738)1.000:0.0713179)1.000:0.05831096,((((Bacteria_Cyanobacteria_Pleurocapsales_Stanieria_cyanosphaera_PCC_7437:0.037151515,(Bacteria_Cyanobacteria_Pleurocapsales_Myxosarcina_sp._GI1:0.05074914,Bacteria_Cyanobacteria_Pleurocapsales_Xenococcus_sp._PCC_7305:0.05997515)1.000:0.029575285)0.980:0.02481735,(Bacteria_Cyanobacteria_Chroococcales_Cyanobacterium_stanieri_PCC_7202:0.028479824,Bacteria_Cyanobacteria_Chroococcales_Synechocystis_sp._PCC_6308:0.03538899)1.000:0.08490951)0.957:0.018748714,Bacteria_Cyanobacteria_Oscillatoriophycideae_Oscillatoriales_Spirulina_major_PCC_6313:0.09848793)0.931:0.015209633,((Bacteria_Cyanobacteria_Pleurocapsales_Pleurocapsa_sp._PCC_7327:0.054110758,((Bacteria_Cyanobacteria_Chroococcales_Crocosphaera_watsonii_WH_8501:0.03985984,Bacteria_Cyanobacteria_Chroococcales_Cyanobacterium_UCYN_A:0.07540172)0.995:0.032579012,Bacteria_Cyanobacteria_Chroococcales_Synechocystis_sp._PCC_6803:0.07050889)0.953:0.021870138)0.940:0.014050792,(Bacteria_Cyanobacteria_Chroococcales_Gloeocapsa_sp._PCC_73106:0.09772172,Bacteria_Cyanobacteria_Prochlorales_Prochloraceae_Prochloron_didemni_P3_Solomon:0.084154576)0.950:0.019615179)0.783:0.008162261)0.968:0.015840173)0.970:0.017875168,(Bacteria_Cyanobacteria_Oscillatoriales_Microcoleus_sp._PCC_7113:0.05005512,(Bacteria_Cyanobacteria_Oscillatoriales_Microcoleus_chthonoplastes_PCC_7420_scf_1103659003820_genomic_scaffold:0.06070789,Bacteria_Cyanobacteria_Oscillatoriales_Lyngbya_majuscula_3L:0.06583171)0.150:0.018276835)0.959:0.018169342)0.913:0.011820401)0.308:0.003910059,((Bacteria_Cyanobacteria_Chroococcales_Chamaesiphon_sp._PCC_6605:0.11467585,Bacteria_Cyanobacteria_Oscillatoriales_Crinalium_epipsammum_PCC_9333:0.03970345)0.969:0.02233651,(((((((Bacteria_Cyanobacteria_Nostocales_Nostocaceae_Cylindrospermopsis_raciborskii_509_upload_fresh_set:0.004376448,Bacteria_Cyanobacteria_Nostocales_Nostocaceae_Raphidiopsis_brookii_D9_D9_7:0.008893076)1.000:0.032148708,(Bacteria_Cyanobacteria_Nostocales_Nostocaceae_Nostoc_azollae:0.008820924,(Bacteria_Cyanobacteria_Nostocales_Nostocaceae_Anabaena_cylindrica_PCC_7122:0.018914139,(Bacteria_Cyanobacteria_Nostocales_Nostocaceae_Aphanizomenon_flos_aquae_NIES_81:0.014469562,Bacteria_Cyanobacteria_Nostocales_Nostocaceae_Anabaena_circinalis_AWQC131C_Submitted_file_with_automatic_translation_by_Kostas:0.006933179)1.000:0.033649307)0.961:0.011853041)0.382:0.00424368)0.879:0.006504582,(Bacteria_Cyanobacteria_Nostocales_Nostocaceae_Cylindrospermum_stagnale_PCC_7417:0.02823748,(Bacteria_Cyanobacteria_Nostocales_Microchaetaceae_Fremyella_diplosiphon_UTEX_481:0.004773193,Bacteria_Cyanobacteria_Nostocales_Microchaetaceae_Microchaete_sp._PCC_7126:0.026837947)0.808:0.006307121)0.791:0.00527682)0.919:0.006783534,(Bacteria_Cyanobacteria_Nostocales_Nostocaceae_Nostoc_sp._PCC_7524:0.032827593,Bacteria_Cyanobacteria_Nostocales_Nostocaceae_Nodularia_spumigena_CCY9414:0.044196345)0.695:0.00737183)0.912:0.009992227,((Bacteria_Cyanobacteria_Stigonematales_Mastigocladopsis_repens_MORA_PCC_10914:0.027801393,(Bacteria_Cyanobacteria_Stigonematales_Fischerella_muscicola_SAG_1427_1:0.022138296,Bacteria_Cyanobacteria_Stigonematales_Chlorogloeposis_fritschii_PCC_6912_CLC_Draft_2:0.031364743)0.979:0.011831189)0.866:0.011202425,(Bacteria_Cyanobacteria_Nostocales_Rivulariaceae_Rivularia_sp._PCC_7116:0.074467644,Bacteria_Cyanobacteria_Nostocales_Nostocaceae_Richelia_intracellularis_HH01:0.07371072)0.989:0.027535342)0.154:0.001637913)0.905:0.006648264,Bacteria_Cyanobacteria_Nostocales_Rivulariaceae_Calothrix_sp._PCC_6303:0.059645124)0.998:0.025260039,Bacteria_Cyanobacteria_Pleurocapsales_Chroococcidiopsis_thermalis_PCC_7203:0.051983953)0.992:0.024293965)0.941:0.016855996)0.926:0.014632272)0.927:0.015053468)0.879:0.027157364)1.000:0.08191813)1.000:0.11563793,(((Candidatus_Melainabacteria_bacterium_GWF2_37_15:0.13282831,(Bacteria_Melainabacteria_GWA2_Melainabacteria_34_9:0.0,Candidatus_Melainabacteria_bacterium_GWA2_34_9:0.0):0.07166845)0.964:0.033535037,((Bacteria_Melainabacteria_ACD20:0.03714742,(Candidatus_Melainabacteria_bacterium_GWF2_32_7:5.0E-9,Candidatus_Melainabacteria_bacterium_RIFOXYA2_FULL_32_9:0.013719456)0.999:0.03061209)1.000:0.11613065,(Bacteria_Melainabacteria_MEL_B2:0.0955053,((Bacteria_Melainabacteria_Gastranaerophilaceae_Zag_111:0.049823705,(Bacteria_Melainabacteria_MEL_A1:0.022971237,((Bacteria_Melainabacteria_Gastranaerophilaceae_MH_37:0.0,Bacteria_Melainabacteria_MEL_C1:0.0):0.001379583,Bacteria_Melainabacteria_Gastranaerophilales_YS2_Zagget_bin_1:0.004710055)0.967:0.011152231)0.961:0.025639651)0.049:0.013459611,(Bacteria_Melainabacteria_Gastranaerophilales_YS2_Zagget_bin_221:0.05171378,Bacteria_Melainabacteria_MEL_B1:0.048683584)0.720:0.021987837)0.991:0.043761436)1.000:0.10620759)0.510:0.033894468)1.000:0.13967176,(Bacteria_Melainabacteria_Obscuribacteriales_Obscuribacter_phosphatis_Mle1_12:0.24741647,(Candidatus_Melainabacteria_bacterium_RIFCSPHIGHO2_02_FULL_34_12:0.07011772,Candidatus_Melainabacteria_bacterium_RIFCSPLOWO2_12_FULL_35_11:0.08304282)1.000:0.23414846)0.831:0.0648302)0.979:0.05107472)0.960:0.040980704)0.997:0.06842902,((((Bacteria_WOR-1_RIFOXYA2_FULL_WOR_1_51_19:0.2081888,(Bacteria_WOR-1_RIFCSPHIGHO2_01_FULL_WOR_1_53_15:0.15141977,Bacteria_WOR-1_RIFOXYB2_FULL_WOR_1_48_7:0.17687155)0.144:0.031755667)0.978:0.062122673,(CG08_land_8_20_14_0_20_Saganbacteria_WOR-1_45_16:0.17525409,(Bacteria_WOR-1_RIFOXYC2_FULL_WOR_1_41_25:0.2084372,(Bacteria_WOR-1_RIFCSPLOWO2_02_FULL_WOR_1_46_20:0.1464743,Bacteria_WOR_1_uncultured_DG_54_3:0.12895334)0.857:0.039535202)0.645:0.039709043)0.976:0.04778543)0.993:0.07779578,(Bacteria_WOR-1_RIFOXYA12_FULL_WOR_1_43_27:0.28668535,(Bacteria_WOR-1_RIFOXYA2_FULL_WOR_1_36_21:0.14594437,Bacteria_WOR-1_RIFOXYB2_FULL_WOR_1_37_13:0.10175017)1.000:0.21548569)0.989:0.073399715)1.000:0.14500614,(Candidatus_Margulisbacteria_bacterium_GWF2_35_9:0.34484065,Candidatus_Margulisbacteria_bacterium_GWF2_38_17:0.28526554)0.969:0.08745225)0.975:0.04551989)0.886:0.03175797,(CG07_land_8_20_14_0_80_Armatimonadetes_40_9:0.28839117,((((((((Bacteria_Firmicutes_Clostridia_Clostridiales_Clostridiales_incertae_sedis_Clostridiales_Family_XVII._Incertae_Sedis_Sulfobacillus_acidophilus_TPY:0.1808606,Firmicutes_bacterium_RBG_13_65_8:0.22082867)0.932:0.03693992,(Bacteria_Firmicutes_Clostridia_Clostridiales_Clostridiales_incertae_sedis_Clostridiales_Family_XVIII._Incertae_Sedis_Symbiobacterium_thermophilum_IAM_14863:0.14961553,Bacteria_Firmicutes_Clostridia_Clostridiales_Clostridiales_incertae_sedis_Clostridiales_Family_XVII._Incertae_Sedis_Thermaerobacter_marianensis_DSM_12885:0.1688303)0.530:0.024515893)1.000:0.05540318,(((Bacteria_Firmicutes_Clostridia_Thermoanaerobacterales_Thermoanaerobacteraceae_Caldanaerobius_polysaccharolyticum_KMTHCJ_DSM_13641:0.13159078,(Bacteria_Firmicutes_Clostridia_Thermoanaerobacterales_Thermoanaerobacterales_Family_III._Incertae_Sedis_Thermoanaerobacterium_thermosaccharolyticum_M0795:0.087196544,(Bacteria_Firmicutes_Clostridia_Thermoanaerobacterales_Thermoanaerobacteraceae_Caldanaerobacter_subterraneus_tengcongensis_MB4T:0.03964113,Bacteria_Firmicutes_Clostridia_Thermoanaerobacterales_Thermoanaerobacteraceae_Thermoanaerobacter_italicus_Ab9:0.028789697)1.000:0.045261137)0.964:0.03974882)0.998:0.044441156,((((((Bacteria_Firmicutes_Clostridia_Clostridiales_Eubacteriaceae_Anaerofustis_stercorihominis_DSM_17244_unfinished_sequence:0.16057408,(Bacteria_Firmicutes_Clostridia_Clostridiales_Eubacteriaceae_Acetobacterium_woodii_WB1_DSM_1030:0.056726024,(Bacteria_Firmicutes_Clostridia_Clostridiales_Eubacteriaceae_Pseudoramibacter_alactolyticus_ATCC_23263_contig00019:0.11955981,Bacteria_Firmicutes_Clostridia_Clostridiales_Eubacteriaceae_Eubacterium_limosum_KIST612:0.032625433)0.149:0.030479042)1.000:0.08150135)1.000:0.06331055,(((Bacteria_Firmicutes_Clostridia_Clostridiales_Clostridiaceae_Clostridiisalibacter_paucivorans_DSM_22131:0.10521852,Bacteria_Firmicutes_Clostridia_Clostridiales_Clostridiales_incertae_sedis_Clostridiales_Family_XI._Incertae_Sedis_Sedimentibacter_sp._B4:0.14097843)0.570:0.020398576,(((((Bacteria_Firmicutes_Clostridia_Clostridiales_Peptostreptococcaceae_Peptostreptococcus_micros_ATCC_33270_unfinished_sequence:0.09849512,Bacteria_Firmicutes_Clostridia_Clostridiales_Clostridiales_incertae_sedis_Clostridiales_Family_XI._Incertae_Sedis_Finegoldia_magna_ATCC_29328:0.12697203)0.973:0.04108092,(Bacteria_Firmicutes_Clostridia_Clostridiales_Clostridiales_incertae_sedis_Clostridiales_Family_XI._Incertae_Sedis_Anaerococcus_prevotii_DSM_20548:0.1882337,(Bacteria_Firmicutes_Clostridia_Clostridiales_Clostridiales_incertae_sedis_Clostridiales_Family_XI._Incertae_Sedis_Kallipyga_massiliensis_ph2:0.1607806,Bacteria_Firmicutes_Clostridia_Clostridiales_Clostridiales_incertae_sedis_Clostridiales_Family_XI._Incertae_Sedis_Helcococcus_sueciensis_DSM_17243:0.110659316)0.349:0.034598537)0.983:0.044559088)0.382:0.021249613,Bacteria_Firmicutes_Clostridia_Clostridiales_Clostridiales_incertae_sedis_Clostridiales_Family_XI._Incertae_Sedis_Peptoniphilus_harei_ACS_146_V_Sch2b_contig00003:0.18286099)0.998:0.045533776,Bacteria_Firmicutes_Clostridia_Clostridiales_Clostridiaceae_Tepidimicrobium_xylanilyticum_DSM_23310:0.081660725)1.000:0.05609598,(Bacteria_Firmicutes_Clostridia_Clostridiales_Clostridiaceae_Clostridium_acidurici_9a_DSM_604:0.08639956,Bacteria_Firmicutes_Clostridia_Clostridiales_unclassified_Clostridiales_Proteiniborus_ethanoligenes_DSM_21650:0.06324061)0.980:0.029539313)0.978:0.02177962)1.000:0.041570168,((Bacteria_Firmicutes_Clostridia_Clostridiales_Clostridiales_incertae_sedis_Clostridiales_Family_XII._Incertae_Sedis_Acidaminobacter_hydrogenoformans_DSM_2784:0.17153393,(Bacteria_Firmicutes_Clostridia_Clostridiales_Clostridiales_incertae_sedis_Clostridiales_Family_XIII._Incertae_Sedis_Anaerovorax_odorimutans_DSM_5092:0.06838159,Bacteria_Firmicutes_Clostridia_Clostridiales_Clostridiales_incertae_sedis_Clostridiales_Family_XIII._Incertae_Sedis_Mogibacterium_timidum_ATCC_33093:0.107744545)1.000:0.11274925)0.874:0.04381912,((Bacteria_Firmicutes_Clostridia_Clostridiales_Clostridiaceae_Alkaliphilus_oremlandii_OhILAs:0.07003479,Bacteria_Firmicutes_Clostridia_Clostridiales_Clostridiaceae_Natronincola_peptidivorans_DSM_18979:0.0751743)1.000:0.062645756,((Bacteria_Firmicutes_Clostridia_Clostridiales_Peptostreptococcaceae_Peptostreptococcus_anaerobius_VPI_4330:0.06670514,(Bacteria_Firmicutes_Clostridia_Clostridiales_Clostridiaceae_Clostridium_difficile_CF5:0.033162177,(Bacteria_Firmicutes_Clostridia_Clostridiales_Clostridiaceae_Clostridium_bartlettii_DSM_16795_unfinished_sequence:0.03175896,Bacteria_Firmicutes_Clostridia_Clostridiales_Clostridiaceae_Clostridium_glycolicum_DSM_1288:0.0262938)0.991:0.02499237)0.972:0.027377628)1.000:0.061909165,(Bacteria_Firmicutes_Clostridia_Clostridiales_Eubacteriaceae_Eubacterium_sp._AS15:0.13162203,(Bacteria_Firmicutes_Clostridia_Clostridiales_unclassified_Clostridiales_Proteocatella_sphenisci_DSM_23131:0.088711195,Bacteria_Firmicutes_Clostridia_Clostridiales_Peptostreptococcaceae_Filifactor_alocis_ATCC_35896:0.091864206)0.930:0.02820458)1.000:0.052650128)0.999:0.056509744)0.910:0.016089723)0.977:0.02912292)0.933:0.020063141)0.760:0.015694732,((((Bacteria_Firmicutes_Clostridia_Clostridiales_Clostridiaceae_Butyricicoccus_pullicaecorum_1.2:0.101224095,((Bacteria_Firmicutes_Clostridia_Clostridiales_Clostridiaceae_Clostridium_orbiscindens_1_3_50AFAA:0.0,Bacteria_Firmicutes_Clostridia_Clostridiales_unclassified_Clostridiales_Flavonifractor_Flavonifractor_plautii_ATCC_29863:0.0):0.07052526,Bacteria_Firmicutes_Clostridia_Clostridiales_Oscillospiraceae_Oscillibacter_valericigenes_Sjm18_20:0.10391804)0.997:0.0478977)1.000:0.06950271,((Clostridiales_bacterium_GWF2_36_10:0.09164954,Clostridiales_bacterium_GWF2_38_85:0.09640092)1.000:0.10289218,(Bacteria_Firmicutes_Clostridia_Clostridiales_Ruminococcaceae_Ruminococcus_sp._18P13_draft_genome.:0.12742704,(Bacteria_Firmicutes_Clostridia_Clostridiales_Ruminococcaceae_Anaerotruncus_colihominis_DSM_17241_unfinished_sequence:0.096025035,(Bacteria_Firmicutes_Clostridia_Clostridiales_Ruminococcaceae_Subdoligranulum_sp._4_3_54A2FAA:0.067646496,Bacteria_Firmicutes_Clostridia_Clostridiales_Ruminococcaceae_Faecalibacterium_prausnitzii_L26_draft_genome.:0.12857258)1.000:0.06822261)0.406:0.02034429)0.939:0.031904727)0.331:0.025400897)1.000:0.070997655,((((((Bacteria_Firmicutes_Clostridia_Clostridiales_Clostridiaceae_Clostridium_nexile_DSM_1787_unfinished_sequence:0.014448673,Bacteria_Firmicutes_Clostridia_Clostridiales_Lachnospiraceae_Dorea_longicatena_AGR2136:0.054767363)0.962:0.016441667,(Bacteria_Firmicutes_Clostridia_Clostridiales_Lachnospiraceae_Robinsoniella_sp._KNHs210:0.0327556,Bacteria_Firmicutes_Clostridia_Clostridiales_Lachnospiraceae_Marvinbryantia_Marvinbryantia_formatexigens_I_52_DSM_14469:0.034224365)1.000:0.029634522)0.863:0.012964162,((Bacteria_Firmicutes_Clostridia_Clostridiales_Lachnospiraceae_Lachnospira_multipara_LB2003:0.06830235,Bacteria_BacteroidetesChlorobi_group_Bacteroidetes_Bacteroidia_Bacteroidales_Bacteroidaceae_Bacteroides_pectinophilus_ATCC_43243_unfinished_sequence:0.035850924)0.999:0.042068712,((Bacteria_Firmicutes_Clostridia_Clostridiales_Ruminococcaceae_Ruminococcus_obeum_A2_162_draft_genome.:0.07833322,(Bacteria_Firmicutes_Clostridia_Clostridiales_Lachnospiraceae_Shuttleworthia_satelles_DSM_14600_S_satelles_1.0.1_Cont0.3:0.08982247,((Bacteria_Firmicutes_Clostridia_Clostridiales_Lachnospiraceae_Butyrivibrio_fibrisolvens_164_draft_genome.:0.011420842,Bacteria_Firmicutes_Clostridia_Clostridiales_Lachnospiraceae_Pseudobutyrivibrio_ruminis_HUN009:0.002915258)1.000:0.049662896,(Bacteria_Firmicutes_Clostridia_Clostridiales_Lachnospiraceae_Lachnobacterium_bovis_C6A12:0.063238055,Bacteria_Firmicutes_Clostridia_Clostridiales_Lachnospiraceae_Roseburia_hominis_A2_183_DSM_16839:0.03410064)0.993:0.021439308)0.833:0.014691369)0.812:0.018732557)0.602:0.014393638,((Bacteria_Firmicutes_Clostridia_Clostridiales_Lachnospiraceae_Lachnospiraceae_bacterium_ACC2:0.10027004,(Bacteria_Firmicutes_Clostridia_Clostridiales_Lachnospiraceae_Johnsonella_ignava_ATCC_51276:0.09935036,Bacteria_Firmicutes_Clostridia_Clostridiales_Lachnospiraceae_Lachnospiraceae_bacterium_sp._ICM7:0.04705195)0.235:0.01891835)0.974:0.038676947,Bacteria_Firmicutes_Clostridia_Clostridiales_Lachnospiraceae_Oribacterium_sp._NK2B42:0.14896494)0.966:0.027436363)0.905:0.013762493)0.268:0.006163889)0.995:0.03603965,Bacteria_Firmicutes_Clostridia_Clostridiales_Lachnospiraceae_Anaerostipes_hadrus_comb._nov._VPI_82_52_DSM_3319:0.09403974)0.169:0.0208915,Bacteria_Firmicutes_Clostridia_Clostridiales_Clostridiaceae_Clostridium_phytofermentans_ISDg:0.07161224)1.000:0.07063591,((Bacteria_Firmicutes_Clostridia_Clostridiales_Clostridiaceae_Clostridium_lentocellum_DSM_5427:0.0609092,Bacteria_Firmicutes_Clostridia_Clostridiales_unclassified_Clostridiales_Epulopiscium_sp._N.t._morphotype_B:0.13995162)1.000:0.088155635,(Clostridiales_bacterium_GWD2_32_59:0.07846234,Clostridiales_bacterium_GWE2_32_10:0.0517628)1.000:0.15224084)0.803:0.030096494)1.000:0.077121265)0.667:0.027539358,(Clostridiales_bacterium_GWB2_37_7:0.14061294,(Clostridiales_bacterium_GWC2_40_7:0.090627186,(Bacteria_Firmicutes_Clostridia_Clostridiales_Ruminococcaceae_Acetivibrio_cellulolyticus_CD2_DSM_1870_ORNL_annotation:0.04637651,Bacteria_Firmicutes_Clostridia_Clostridiales_Clostridiaceae_Clostridium_clariflavum_EBR_45_DSM_19732:0.031853568)1.000:0.057553846)0.999:0.05069874)0.847:0.027629705)0.946:0.027863273)0.935:0.024866572,((Bacteria_Firmicutes_Clostridia_Clostridiales_Clostridiaceae_Fervidicella_Metallireducens_AeB:0.084567495,(Bacteria_Firmicutes_Clostridia_Clostridiales_Clostridiaceae_Caloramator_australicus_RC3:0.07492087,Bacteria_Firmicutes_Clostridia_Clostridiales_Clostridiaceae_Thermobrachium_celere_JWYL_NZ35_DSM_8682:0.055592287)0.448:0.018519266)1.000:0.05610308,(Bacteria_Firmicutes_Clostridia_Clostridiales_Clostridiaceae_Candidatus_Arthromitus_sp._SFB_mouse_Japan:0.2579646,(Bacteria_Firmicutes_Clostridia_Clostridiales_Clostridiaceae_Clostridium_acetobutylicum_EA_2018:0.082606204,(Bacteria_Firmicutes_Clostridia_Clostridiales_Clostridiaceae_Proteiniclasticum_ruminis_DSM_24773:0.08140245,Bacteria_Firmicutes_Clostridia_Clostridiales_Clostridiaceae_Youngiibacter_fragile_232.1:0.06183315)1.000:0.064223014)0.969:0.045649055)0.998:0.05830825)0.992:0.045830734)0.296:0.030093938,Bacteria_Firmicutes_Clostridia_Clostridiales_unclassified_Clostridiales_Anaerocellum_group_Anaerocellum_thermophilum_DSM_6725:0.1586305)0.260:0.016198177,(Bacteria_Firmicutes_Clostridia_Clostridiales_Caldicoprobacteraceae_Caldicoprobacter_oshimai_DSM_21659:0.10561085,Bacteria_Firmicutes_Clostridia_Thermoanaerobacterales_Thermoanaerobacterales_Family_IV._Incertae_Sedis_Mahella_australiensis_50_1_BON_DSM_15567:0.16103496)0.973:0.032740563)0.439:0.011587976)0.979:0.031023975,(Bacteria_Firmicutes_Clostridia_Thermoanaerobacterales_Thermoanaerobacteraceae_Tepidanaerobacter_acetatoxydans_Re1:0.13236275,(Bacteria_Firmicutes_Clostridia_Thermoanaerobacterales_Thermoanaerobacterales_Family_III._Incertae_Sedis_Caldanaerovirga_acetigignens_DSM_18802:0.044225767,Bacteria_Firmicutes_Clostridia_Thermoanaerobacterales_Thermoanaerobacterales_Family_III._Incertae_Sedis_Thermosediminibacter_oceani_DSM_16646:0.016726946)1.000:0.064741984)0.999:0.060138393)0.789:0.026816046)0.875:0.018404465,((Bacteria_Firmicutes_Clostridia_Natranaerobiales_Natranaerobiaceae_Natranaerobius_thermophilus_JWNM_WN_LF:0.23923285,Bacteria_Firmicutes_Clostridia_Clostridiales_Syntrophomonadaceae_Dethiobacter_alkaliphilus_AHT_1_unfinished_sequence:0.14939222)0.824:0.03918134,(Bacteria_Firmicutes_Clostridia_Clostridiales_Clostridiales_incertae_sedis_Clostridiales_Family_XIV._Incertae_Sedis_Anaerobranca_gottschalkii_DSM_13577:0.11819205,((Bacteria_Firmicutes_Bacilli_Bacillales_Alicyclobacillaceae_Tumebacillus_flagellatus_GST4:0.092492506,(Bacteria_Firmicutes_Bacilli_Bacillales_Bacillaceae_Bacillus_tusciae_DSM_2912:0.09684103,(Bacteria_Firmicutes_Bacilli_Bacillales_Alicyclobacillaceae_Alicyclobacillus_acidocaldarius_LAA1_unfinished_sequence:0.08688773,Alicyclobacillus_sp._RIFOXYA1_FULL_53_8:0.09150596)0.995:0.034528237)0.910:0.01837367)0.941:0.027327199,((((Bacteria_Firmicutes_Bacilli_Bacillales_Bacillaceae_Caldalkalibacillus_thermarum_TA2.A1_ctg240:0.06400632,(((Bacteria_Firmicutes_Bacilli_Bacillales_Bacillales_incertae_sedis_Bacillales_Family_XII._Incertae_Sedis_Exiguobacterium_sp._AT1b:0.14632167,(((('ISS_JPL_5822_S26_L7_Firmicutes_47_9 Bacillus_anthracis_52_G':0.059125174,('ISS_JPL_5819_S24_L7_Firmicutes_35_387 Bacillus_anthracis_52_G':5.0E-9,Bacteria_Firmicutes_Bacilli_Bacillales_Bacillaceae_Bacillus_anthracis_52_G:0.005235754)1.000:0.07170385)0.924:0.015575672,(((Bacteria_Firmicutes_Bacilli_Bacillales_Listeriaceae_Brochothrix_thermosphacta_FSL_F6_1036:0.08538251,(((Bacteria_Firmicutes_Bacilli_Lactobacillales_Carnobacteriaceae_Granulicatella_elegans_ATCC_700633_genomic_scaffold_supercont1.2:0.046229344,(Bacteria_Firmicutes_Bacilli_Lactobacillales_Carnobacteriaceae_Atopobacter_phocae_ATCC_BAA_285:0.060990978,Bacteria_Firmicutes_Bacilli_Lactobacillales_Enterococcaceae_Bavariicoccus_seileri_DSM_19936:0.05101815)0.975:0.023755753)0.992:0.022400009,(((Bacteria_Firmicutes_Bacilli_Lactobacillales_Aerococcaceae_Abiotrophia_defectiva_ATCC_49176:0.0,Bacteria_Firmicutes_Clostridia_Clostridiales_Lachnospiraceae_Catonella_morbi_ATCC_51271_C_morbi_1.0.1_Cont0.13:0.0):0.052122116,Bacteria_Firmicutes_Bacilli_Lactobacillales_Aerococcaceae_Globicatella_sulfidifaciens_DSM_15739:0.054388586)0.637:0.012816507,(Bacteria_Firmicutes_Bacilli_Lactobacillales_Aerococcaceae_Eremococcus_coleocola_ACS_139_V_Col8_contig00001:0.06142683,Bacteria_Firmicutes_Bacilli_Lactobacillales_Aerococcaceae_Facklamia_ignava_CCUG_37419:0.068862125)0.971:0.022837766)1.000:0.05986303)0.948:0.018444663,((Bacteria_Firmicutes_Bacilli_Lactobacillales_Aerococcaceae_Aerococcus_urinae_ACS_120_V_Col10a:0.13926324,((Bacteria_Firmicutes_Bacilli_Lactobacillales_Carnobacteriaceae_Atopococcus_tabaci_DSM_17538:0.056822658,Bacteria_Firmicutes_Bacilli_Lactobacillales_Carnobacteriaceae_Lacticigenium_naphtae_DSM_19658:0.06792245)0.958:0.018741205,(Bacteria_Firmicutes_Bacilli_Lactobacillales_Carnobacteriaceae_Allofustis_seminis_DSM_15817:0.10226476,(Bacteria_Firmicutes_Bacilli_Lactobacillales_Carnobacteriaceae_Alloiococcus_otitis_ATCC_51267:0.08066371,Bacteria_Firmicutes_Bacilli_Lactobacillales_Carnobacteriaceae_Dolosigranulum_pigrum_ATCC_51524:0.048862398)0.999:0.044322822)1.000:0.03938769)0.999:0.0519186)0.994:0.034895904,(((Bacteria_Firmicutes_Bacilli_Lactobacillales_Streptococcaceae_Lactococcus_garvieae_Lg2:0.08386119,Bacteria_Firmicutes_Bacilli_Lactobacillales_Streptococcaceae_Streptococcus_mutans_GS_5:0.056731712)0.998:0.047393896,(Bacteria_Firmicutes_Bacilli_Lactobacillales_Enterococcaceae_Tetragenococcus_halophilus_NBRC_12172:0.09518991,((Bacteria_Firmicutes_Bacilli_Lactobacillales_Enterococcaceae_Enterococcus_faecalis_D32:0.012869628,Bacteria_Firmicutes_Bacilli_Lactobacillales_Enterococcaceae_Melissococcus_plutonius_ATCC_35311:0.045888286)0.978:0.01617246,(Bacteria_Firmicutes_Bacilli_Lactobacillales_Carnobacteriaceae_Carnobacterium_maltaromaticum_LMA28:0.061945844,Bacteria_Firmicutes_Bacilli_Lactobacillales_Enterococcaceae_Catellicoccus_marimammalium_M35043:0.06226142)0.814:0.014087849)0.730:0.006544246)0.407:0.010990828)0.960:0.021303454,(Bacteria_Firmicutes_Bacilli_Lactobacillales_Lactobacillaceae_Lactobacillus_acidophilus_NCFM:0.19342814,(Bacteria_Firmicutes_Bacilli_Lactobacillales_Lactobacillaceae_Pediococcus_claussenii_P06_ATCC_BAA_344:0.09304986,(Bacteria_Firmicutes_Bacilli_Lactobacillales_Leuconostocaceae_Weissella_ceti_WS74:0.06610184,(Bacteria_Firmicutes_Bacilli_Lactobacillales_Leuconostocaceae_Oenococcus_oeni_PSU_1:0.13029392,(Bacteria_Firmicutes_Bacilli_Lactobacillales_Leuconostocaceae_Fructobacillus_fructosus_KCTC_3544_contig00014:0.057812136,Bacteria_Firmicutes_Bacilli_Lactobacillales_Leuconostocaceae_Leuconostoc_kimchii_IMSNU11154:0.03167348)0.992:0.033721313)0.994:0.04208323)0.999:0.0637177)0.810:0.0346916)0.999:0.04317906)0.944:0.012513795)0.123:0.00878224)0.999:0.034646094)0.975:0.024390154,Bacteria_Firmicutes_Bacilli_Bacillales_Listeriaceae_Listeria_innocua_sv._6a_Clip11262:0.047459174)0.999:0.032658253,((Bacteria_Firmicutes_Bacilli_Bacillales_Bacillales_incertae_sedis_Bacillales_Family_XI._Incertae_Sedis_Gemella_haemolysans_ATCC_10379:0.11520196,((Bacteria_Firmicutes_Bacilli_Bacillales_Staphylococcaceae_Macrococcus_caseolyticus_JCSC5402:0.031546377,(('ISS_JPL_5632_S4_L5_Staphylococcus_33_30 Staphylococcus_aureus_502A':5.0E-9,('ISS_JPL_5813_S20_L6_Staphylococcus_aureus_33_16 Staphylococcus_aureus_502A':5.0E-9,Bacteria_Firmicutes_Bacilli_Bacillales_Staphylococcaceae_Staphylococcus_aureus_502A:6.0E-9)0.000:5.0E-9)0.995:0.018833788,(('ISS_JPL_5629_S1_L5_Firmicutes_33_15 Staphylococcus_aureus_502A':0.0,'ISS_JPL_5822_S26_L7_Firmicutes_33_32 Staphylococcus_aureus_502A':0.0,'ISS_JPL_IIIF2SW_Firmicutes_33_339 Staphylococcus_aureus_502A':0.0,'ISS_JPL_IIIF3SW2_Firmicutes_34_22 Staphylococcus_aureus_502A':0.0,'ISS_JPL_IIIF3SWP_Firmicutes_34_51 Staphylococcus_aureus_502A':0.0):5.0E-9,'ISS_JPL_IIIF2SWP_Firmicutes_33_639 Staphylococcus_aureus_502A':5.0E-9)0.999:0.031108843)1.000:0.05540781)0.838:0.021899879,(Bacteria_Firmicutes_Bacilli_Bacillales_Staphylococcaceae_Salinicoccus_carnicancri_Crm:0.049265835,(Bacteria_Firmicutes_Bacilli_Bacillales_Staphylococcaceae_Jeotgalicoccus_psychrophilus_DSM_19085:0.051674817,Bacteria_Firmicutes_Bacilli_Bacillales_Staphylococcaceae_Nosocomiicoccus_sp._NP2:0.097339496)0.738:0.016777692)1.000:0.05008263)0.590:0.015610422)1.000:0.057710744,((Bacteria_Firmicutes_Bacilli_Bacillales_Planococcaceae_Sporosarcina_newyorkensis_2681:0.061730873,Bacteria_Firmicutes_Bacilli_Bacillales_Bacillales_incertae_sedis_Bhargavaea_cecembensis_DSE10:0.03643999)0.989:0.026028348,((Bacteria_Firmicutes_Bacilli_Bacillales_Planococcaceae_Paenisporosarcina_sp._TG_14:0.044105127,Bacteria_Firmicutes_Bacilli_Bacillales_Planococcaceae_Planococcus_donghaensis_MPA1U2_contig00058:0.06131105)0.890:0.015962817,(((Bacteria_Firmicutes_Bacilli_Bacillales_Bacillaceae_Lysinibacillus_sphaericus_C3_41:0.010760606,Bacteria_Firmicutes_Bacilli_Bacillales_Planococcaceae_Solibacillus_silvestris_StLB046:0.019226898)0.422:0.007992695,Bacteria_Firmicutes_Bacilli_Bacillales_Planococcaceae_Ureibacillus_thermosphaericus_Thermo_BF:0.046379287)0.809:0.011969934,(Bacteria_Firmicutes_Bacilli_Bacillales_Planococcaceae_Viridibacillus_arenosi_FSL_R5_213:0.023000592,Bacteria_Firmicutes_Bacilli_Bacillales_Planococcaceae_Kurthia_massiliensis_JC30:0.039357454)0.937:0.009571413)0.838:0.010504869)0.964:0.019294044)0.790:0.01643812)0.966:0.023706539)0.794:0.008539459)0.940:0.014682689,(Bacteria_Firmicutes_Bacilli_Bacillales_Bacillaceae_Geobacillus_debilis_gb1_GenePRIMP:0.05636233,(Bacteria_Firmicutes_Bacilli_Bacillales_Bacillaceae_Anoxybacillus_flavithermus_WK1:0.022924487,Bacteria_Firmicutes_Bacilli_Bacillales_Bacillaceae_Geobacillus_kaustophilus_HTA426:0.029704789)0.999:0.037386946)0.940:0.01502056)0.866:0.013190349,(((((Bacteria_Tenericutes_Mollicutes_Acholeplasmatales_Acholeplasmataceae_Acholeplasma_laidlawii_PG_8A:0.13168845,(Bacteria_Tenericutes_Mollicutes_Acholeplasmatales_Acholeplasmataceae_Candidatus_Phytoplasma_aster_yellows_witches_broom_AY_WB:0.22245422,(Tenericutes_bacterium_GWE2_38_8:0.042360775,Tenericutes_bacterium_RIFOXYB2_FULL_36_25:0.03767259)1.000:0.060429685)0.400:0.029584253)1.000:0.1207245,(Tenericutes_bacterium_GWF2_57_13:0.20407352,(Bacteria_Tenericutes_Mollicutes_Mollicutes_bacterium_HR1:0.08052774,Bacteria_Tenericutes_Mollicutes_Mollicutes_bacterium_HR2:0.08561947)1.000:0.077078536)0.836:0.030781634)0.998:0.04129847,Bacteria_unclassified_Bacteria_Haloplasmatales_Haloplasmataceae_Haloplasma_contractile_SSD_17B:0.11053447)0.808:0.021409977,Bacteria_Firmicutes_Erysipelotrichi_Erysipelotrichales_Erysipelotrichaceae_Turicibacter_sp._HGF1_contig00015:0.1031777)0.980:0.0299858,(((Bacteria_Tenericutes_Mollicutes_Entomoplasmatales_Spiroplasmataceae_Spiroplasma_culicicola_AES_1:0.076537564,(Bacteria_Tenericutes_Mollicutes_Entomoplasmatales_Entomoplasmataceae_Entomoplasma_luminosum_ATCC_49195:0.1047654,Bacteria_Tenericutes_Mollicutes_Entomoplasmatales_Entomoplasmataceae_Mesoplasma_florum_W37:0.06839369)0.933:0.048936527)1.000:0.1451487,(Bacteria_Tenericutes_Mollicutes_Mycoplasmatales_Mycoplasmataceae_Ureaplasma_parvum_serovar_3_str._ATCC_27815:0.44012797,(Bacteria_Tenericutes_Mollicutes_Mycoplasmatales_Mycoplasmataceae_Candidatus_Hepatoplasma_crinochetorum_Av:0.26267457,Bacteria_Tenericutes_Mollicutes_Mycoplasmatales_Mycoplasmataceae_Mycoplasma_agalactiae:0.34286794)0.300:0.047322348)1.000:0.09460566)0.999:0.08618105,((((Bacteria_Firmicutes_Erysipelotrichi_Erysipelotrichales_Erysipelotrichaceae_Catenibacterium_mitsuokai_DSM_15897_C_mitsuokai_1.0_Cont88.1:0.06788365,(Bacteria_Firmicutes_Erysipelotrichia_Erysipelotrichales_Erysipelotrichaceae_Kandleria_vitulina_MC3001:0.04432056,(Bacteria_Firmicutes_Bacilli_Lactobacillales_Lactobacillaceae_Sharpea_azabuensis_DSM_18934:0.06140413,(Bacteria_Firmicutes_Erysipelotrichia_Erysipelotrichales_Erysipelotrichaceae_Eggerthia_catenaformis_DSM_20559:0.0,Bacteria_Firmicutes_Bacilli_Lactobacillales_Lactobacillaceae_Lactobacillus_catenaformis_OT_569:0.0):0.055722393)0.989:0.029833006)0.974:0.019853732)1.000:0.037144404,Bacteria_Firmicutes_Erysipelotrichi_Erysipelotrichales_Erysipelotrichaceae_Erysipelotrichaceae_bacterium_AP9:0.02284835)0.489:0.01738468,Bacteria_Firmicutes_Erysipelotrichi_Erysipelotrichales_Erysipelotrichaceae_Coprobacillus_sp._8_2_54BFAA:0.061358277)1.000:0.12459102,(((Bacteria_Firmicutes_Erysipelotrichi_Erysipelotrichales_Erysipelotrichaceae_Holdemania_sp._AP2:0.05020485,(Bacteria_Firmicutes_Erysipelotrichi_Erysipelotrichales_Erysipelotrichaceae_Bulleidia_extructa_W1219_contig00009:0.05039409,Bacteria_Firmicutes_Erysipelotrichi_Erysipelotrichales_Erysipelotrichaceae_Solobacterium_moorei_F0204_S_mooreiF0204_1.0_Cont15.1:0.06877526)1.000:0.14394036)0.995:0.04907548,(Firmicutes_bacterium_GWF2_51_9:0.1294011,Bacteria_Firmicutes_Erysipelotrichi_Erysipelotrichales_Erysipelotrichaceae_Erysipelothrix_rhusiopathiae_str._Fujisawa:0.14091498)0.949:0.043121867)0.626:0.016077368,((Bacteria_Firmicutes_Erysipelotrichia_Erysipelotrichales_Erysipelotrichaceae_Dielma_fastidiosa_JC13:0.08388359,Bacteria_Firmicutes_Clostridia_Clostridiales_Clostridiaceae_Clostridium_innocuum_2959:0.049411055)0.544:0.01830182,(Bacteria_Firmicutes_Erysipelotrichi_Erysipelotrichales_Erysipelotrichaceae_Allobaculum_stercoricanis_DSM_13633:0.102463976,(Bacteria_Firmicutes_Bacilli_Lactobacillales_Streptococcaceae_Streptococcus_pleomorphus_DSM_20574:0.035008393,(Bacteria_Firmicutes_Clostridia_Clostridiales_Eubacteriaceae_Eubacterium_cylindroides_T2_87_draft_genome.:0.02794276,Bacteria_Firmicutes_Clostridia_Clostridiales_Eubacteriaceae_Eubacterium_biforme_DSM_3989_unfinished_sequence:0.039997976)0.193:0.013712083)0.982:0.028210692)1.000:0.06788743)0.794:0.02026341)1.000:0.09521274)0.724:0.03161559)1.000:0.05456327)1.000:0.045030102)0.852:0.014837497)0.352:0.011901302,(Bacteria_Firmicutes_Bacilli_Bacillales_Bacillaceae_Bacillus_gelatini_DSM_15865:0.063180044,(Bacteria_Firmicutes_Bacilli_Bacillales_Sporolactobacillaceae_Sporolactobacillus_terrae_HKM_1:0.11276729,Bacteria_Firmicutes_Bacilli_Bacillales_Sporolactobacillaceae_Tuberibacillus_calidus_DSM_17572:0.047833662)0.990:0.03140557)0.167:0.013444264)0.578:0.01863404,((Bacteria_Firmicutes_Bacilli_Bacillales_Bacillaceae_Amphibacillus_xylanus_NBRC_15112:0.07896368,((Bacteria_Firmicutes_Bacilli_Bacillales_Bacillaceae_Halalkalibacillus_halophilus_DSM_18494:0.04485275,Bacteria_Firmicutes_Bacilli_Bacillales_Bacillaceae_Alkalibacillus_haloalkaliphilus_C5:0.046959385)1.000:0.048407502,(((Bacteria_Firmicutes_Bacilli_Bacillales_Bacillaceae_Gracilibacillus_lacisalsi_DSM_19029:0.03973884,(((Bacteria_Firmicutes_Bacilli_Bacillales_Bacillaceae_Halobacillus_halophilus_DSM_2266:0.02543439,Bacteria_Firmicutes_Bacilli_Bacillales_Bacillaceae_Salimicrobium_sp._MJ3:0.076916605)1.000:0.027727598,Bacteria_Firmicutes_Bacilli_Bacillales_Bacillaceae_Thalassobacillus_devorans_MSP14:0.031069567)0.922:0.008602868,Bacteria_Firmicutes_Bacilli_Bacillales_Bacillaceae_Pontibacillus_halophilus_DSM_19796:0.06908228)0.983:0.015480746)0.797:0.008475842,(Bacteria_Firmicutes_Bacilli_Bacillales_Bacillaceae_Terribacillus_aidingensis_MP602:0.07714525,Bacteria_Firmicutes_Bacilli_Bacillales_Bacillaceae_Sediminibacillus_halophilus_NSP9.3:0.02688823)0.932:0.017564002)0.928:0.012141375,(Bacteria_Firmicutes_Bacilli_Bacillales_Bacillaceae_Lentibacillus_sp._Grbi:0.057171293,((Bacteria_Firmicutes_Bacilli_Bacillales_Bacillaceae_Ornithinibacillus_sp._TW25:0.015112739,Bacteria_Firmicutes_Bacilli_Bacillales_Bacillaceae_Paucisalibacillus_globulus_DSM_18846:0.010673796)1.000:0.03285897,(Bacteria_Firmicutes_Bacilli_Bacillales_Bacillaceae_Virgibacillus_sp._CM_4:0.032421622,Bacteria_Firmicutes_Bacilli_Bacillales_Bacillaceae_Oceanobacillus_iheyensis_HTE831:0.039912075)0.868:0.00889988)0.967:0.011798494)0.935:0.010772531)0.949:0.014251958)0.666:0.013496717)0.998:0.034356825,(Bacteria_Firmicutes_Bacilli_Bacillales_Bacillaceae_Bacillus_selenitireducens_MLS10:0.08847036,(Bacteria_Firmicutes_Bacilli_Bacillales_Bacillaceae_Salsuginibacillus_kocurii_DSM_18087:0.083912656,Bacteria_Firmicutes_Bacilli_Bacillales_Bacillaceae_Marinococcus_halotolerans_DSM_16375:0.07144336)1.000:0.03707975)0.975:0.020634403)0.944:0.023010205)1.000:0.042744484)0.850:0.017111652,((Paenibacillus_sp._RIFOXYA1_FULL_44_5:5.0E-9,Actinobacteria_bacterium_GWC2_53_9:0.20696142)0.888:0.057869248,(Bacteria_Firmicutes_Bacilli_Bacillales_Paenibacillaceae_Thermobacillus_composti_KWC4_DSM_18247:0.06159824,(Bacteria_Firmicutes_Bacilli_Bacillales_Paenibacillaceae_Cohnella_panacarvi_Gsoil_349_DSM_18696:0.061409183,(Bacteria_Firmicutes_Bacilli_Bacillales_Paenibacillaceae_Saccharibacillus_sacchari_GR21_DSM_19268:0.065082334,(('ISS_JPL_5810_S18_L6_Paenibacillus_polymyxa_45_47 Paenibacillus_lactis_154':0.0,'ISS_JPL_5813_S20_L6_Paenibacillus_polymyxa_45_354 Paenibacillus_lactis_154':0.0,'ISS_JPL_5820_S25_L7_Paenibacillus_polymyxa_46_18 Paenibacillus_lactis_154':0.0):0.03793227,Bacteria_Firmicutes_Bacilli_Bacillales_Paenibacillaceae_Paenibacillus_lactis_154:0.018138448)0.262:0.010092817)0.969:0.021954117)0.314:0.014359601)0.991:0.031915613)1.000:0.04823453)0.708:0.010331479,(Bacteria_Firmicutes_Bacilli_Bacillales_Thermoactinomycetaceae_Desmospora_sp._8437:0.08416789,(Bacteria_Firmicutes_Bacilli_Bacillales_Thermoactinomycetaceae_Shimazuella_kribbensis_DSM_45090:0.09056522,Bacteria_Firmicutes_Bacilli_Bacillales_Thermoactinomycetaceae_Thermoactinomyces_sp._Gus2_1:0.045384243)0.912:0.029254282)1.000:0.043211605)0.000:0.009690509,(Bacteria_Firmicutes_Bacilli_Bacillales_Bacillales_incertae_sedis_Bacillales_Family_X._Incertae_Sedis_Thermicanus_aegyptius_DSM_12793:0.12639841,(Bacteria_Firmicutes_Bacilli_Bacillales_Paenibacillaceae_Brevibacillus_brevis_NBRC_100599:0.09144537,Bacteria_Firmicutes_Bacilli_Bacillales_Paenibacillaceae_Aneurinibacillus_group_Aneurinibacillus_terranovensis_DSM_18919:0.06374819)0.534:0.023677116)0.395:0.013208745)0.999:0.041783586)0.996:0.04569894)0.957:0.026132481)0.561:0.012196462)0.934:0.016026303,((((((Bacteria_Firmicutes_Negativicutes_Selenomonadales_Veillonellaceae_Propionispira_arboris_DSM_2179:0.0,Bacteria_Firmicutes_Negativicutes_Selenomonadales_Veillonellaceae_Zymophilus_raffinosivorans_DSM_20765:0.0):0.06402419,((Bacteria_Firmicutes_Negativicutes_Selenomonadales_Veillonellaceae_Centipeda_periodontii_DSM_2778_contig00059:0.06862338,(Bacteria_Firmicutes_Negativicutes_Selenomonadales_Veillonellaceae_Mitsuokella_multacida_DSM_20544:0.017287033,Bacteria_Firmicutes_Negativicutes_Selenomonadales_Veillonellaceae_Selenomonas_ruminantium_lactilytica_TAM6421:0.021132957)0.986:0.019825349)0.998:0.031975914,Bacteria_Firmicutes_Negativicutes_Selenomonadales_Veillonellaceae_Anaerovibrio_sp._RM50:0.07055328)0.445:0.013982967)1.000:0.05365319,(Bacteria_Firmicutes_Negativicutes_Selenomonadales_Acidaminococcaceae_Succinispira_mobilis_DSM_6222:0.07179189,(Bacteria_Firmicutes_Negativicutes_Selenomonadales_Acidaminococcaceae_Acidaminococcus_fermentans_DSM_20731:0.100652754,Bacteria_Firmicutes_Negativicutes_Selenomonadales_Acidaminococcaceae_Phascolarctobacterium_sp._YIT_12067_P_spYIT12067_1.0_Cont77.1:0.05184828)0.994:0.043880694)0.999:0.04790449)0.759:0.022481186,((Bacteria_Firmicutes_Negativicutes_Selenomonadales_Veillonellaceae_Pelosinus_sp._UFO1:0.073715486,(Bacteria_Firmicutes_Negativicutes_Selenomonadales_Veillonellaceae_Anaeroarcus_burkinensis_DSM_6283:6.0E-9,Bacteria_Firmicutes_Negativicutes_Selenomonadales_Veillonellaceae_Anaeromusa_acidaminophila_DSM_3853:9.37956E-4)1.000:0.07420047)0.967:0.022602111,(Bacteria_Firmicutes_Negativicutes_Selenomonadales_Veillonellaceae_Acetonema_longum_DSM_6540_Contig00019:0.087576054,Bacteria_Firmicutes_Negativicutes_Selenomonadales_Veillonellaceae_Sporomusa_ovata_DSM_2662:0.060831126)0.817:0.018135954)0.192:0.007853002)0.929:0.019880809,Bacteria_Firmicutes_Negativicutes_Selenomonadales_Veillonellaceae_Sporolituus_thermophilus_DSM_23256:0.0513446)0.963:0.023135426,((Bacteria_Firmicutes_Negativicutes_Selenomonadales_Veillonellaceae_Veillonella_parvula_DSM_2008:0.08694451,(Bacteria_Firmicutes_Negativicutes_Selenomonadales_Veillonellaceae_Dialister_microaerophilus_UPII_345_E_contig00002:0.08987303,Bacteria_Firmicutes_Negativicutes_Selenomonadales_Veillonellaceae_Allisonella_histaminiformans_DSM_15230:0.06003245)1.000:0.13149892)0.687:0.019359792,(Bacteria_Firmicutes_Negativicutes_Selenomonadales_Veillonellaceae_Anaeroglobus_geminatus_F0357:0.035702713,Bacteria_Firmicutes_Negativicutes_Selenomonadales_Veillonellaceae_Megasphaera_sp._BV3C16_1:0.034552615)1.000:0.07488403)1.000:0.0687132)1.000:0.09703328)0.454:0.012279707,((Bacteria_Firmicutes_Clostridia_Clostridiales_Peptococcaceae_Desulfonispora_thiosulfatigenes_GKNTAUT__DSM_11270:0.18915355,(Bacteria_Firmicutes_Clostridia_Clostridiales_Peptococcaceae_Desulfitibacter_alkalitolerans_DSM_16504:0.14972258,(Bacteria_Firmicutes_Clostridia_Clostridiales_Syntrophomonadaceae_Syntrophothermus_lipocalidus_DSM_12680:0.09881857,Bacteria_Firmicutes_Clostridia_Clostridiales_Syntrophomonadaceae_Syntrophomonas_wolfei_Goettingen_DSM_2245B:0.13329986)1.000:0.101797044)0.541:0.025089227)0.882:0.015810112,((Bacteria_Firmicutes_Clostridia_Clostridiales_Heliobacteriaceae_Heliobacterium_modesticaldum_Ice1:0.11585348,((Bacteria_Firmicutes_Clostridia_Clostridiales_Peptococcaceae_Dehalobacter_restrictus_DSM_9455:0.047940556,Bacteria_Firmicutes_Clostridia_Clostridiales_Peptococcaceae_Syntrophobotulus_glycolicus_DSM_8271:0.060459394)1.000:0.048011605,(Bacteria_Firmicutes_Clostridia_Clostridiales_Peptococcaceae_Desulfitobacterium_hafniense_Y51:0.056860577,Bacteria_Firmicutes_Clostridia_Clostridiales_Peptococcaceae_Desulfosporosinus_orientis_Singapore_I_DSM_765:0.083551824)0.972:0.023340354)1.000:0.058248594)0.968:0.026084922,((Bacteria_Firmicutes_Clostridia_Thermoanaerobacterales_Thermoanaerobacteraceae_Thermacetogenium_phaeum_DSM_12270:0.13361327,(Bacteria_Firmicutes_Clostridia_Thermoanaerobacterales_Thermoanaerobacteraceae_Moorella_group_Moorella_thermoacetica_ATCC_39073:0.07919777,Bacteria_Firmicutes_Clostridia_Thermoanaerobacterales_Thermoanaerobacteraceae_Thermanaeromonas_toyohensis_ToBE_DSM_14490:0.08448359)1.000:0.055268157)0.813:0.027036684,(Bacteria_Firmicutes_Clostridia_Clostridiales_Peptococcaceae_Thermincola_sp._JR:0.1009409,((Bacteria_Firmicutes_Clostridia_Clostridiales_Peptococcaceae_Pelotomaculum_thermopropionicum_SI:0.056290727,(Bacteria_Firmicutes_Clostridia_Clostridiales_Peptococcaceae_Desulfurispora_thermophila_DSM_16022:0.10356634,Bacteria_Firmicutes_Clostridia_Clostridiales_Peptococcaceae_Desulfotomaculum_gibsoniae_Groll_DSM_7213:0.08120845)0.901:0.033478674)0.973:0.027928354,(Bacteria_Firmicutes_Clostridia_Clostridiales_Peptococcaceae_Candidatus_Desulforudis_audaxviator_MP104C:0.15445594,(Bacteria_Firmicutes_Clostridia_Thermoanaerobacterales_Thermoanaerobacteraceae_Carboxydothermus_hydrogenoformans_Z_2901_DSM_6008:0.14468023,(Bacteria_Firmicutes_Clostridia_Thermoanaerobacterales_Thermoanaerobacteraceae_Moorella_group_Ammonifex_degensii_KC4:0.11897475,Bacteria_Firmicutes_Clostridia_Thermoanaerobacterales_Thermoanaerobacteraceae_Desulfovirgula_thermocuniculi_DSM_16036:0.08087994)0.000:0.026141698)0.874:0.0319029)0.188:0.015710123)0.988:0.031984694)0.655:0.022346258)0.508:0.017805275)0.669:0.018737555)0.981:0.029963618)0.998:0.03942522,((Bacteria_Firmicutes_Clostridia_Halanaerobiales_Halobacteroidaceae_Acetohalobium_arabaticum_DSM_5501:0.13586226,(Bacteria_Firmicutes_Clostridia_Halanaerobiales_Halobacteroidaceae_Halobacteroides_halobius_MD_1_DSM_5150:0.106233634,(Bacteria_Firmicutes_Clostridia_Halanaerobiales_Halobacteroidaceae_Halonatronum_saccharophilum_Z_7986_DSM_13868:0.059564427,Bacteria_Firmicutes_Clostridia_Halanaerobiales_Halobacteroidaceae_Orenia_marismortui_DSM_5156:0.060568973)0.992:0.035942115)0.174:0.024613308)1.000:0.062601484,(Bacteria_Firmicutes_Clostridia_Halanaerobiales_Halanaerobiaceae_Halanaerobium_sp._sapolanicus:0.15122803,Bacteria_Firmicutes_Clostridia_Halanaerobiales_Halanaerobiaceae_Halothermothrix_orenii_H_168:0.088485174)0.985:0.059623104)1.000:0.0925187)0.973:0.03369196,((((CG_4_10_14_0_8_um_filter_cor_Actinobacteria_50_43:0.18173659,(Actinobacteria_bacterium_RBG_19FT_COMBO_36_27:0.06074881,(CG08_land_8_20_14_0_20_Actinobacteria_35_9:0.040459584,Actinobacteria_bacterium_RBG_13_35_12:0.040672585)0.873:0.030181836)1.000:0.27198675)0.289:0.029231464,(Bacteria_CP_novel_BJP_IG2158_Novel_57_21:0.2210405,Actinobacteria_bacterium_RBG_13_55_18:0.1963648)0.999:0.065052964)0.790:0.019208416,(((((Bacteria_Actinobacteria_Actinobacteria_Coriobacteridae_Coriobacteriales_Coriobacterineae_Coriobacteriaceae_Slackia_heliotrinireducens_DSM_20476:0.05553748,Bacteria_Actinobacteria_Actinobacteria_Coriobacteridae_Coriobacteriales_Coriobacterineae_Coriobacteriaceae_Slackia_piriformis_YIT_12062:0.033360794)0.994:0.033433463,(((Bacteria_Actinobacteria_Coriobacteriia_Coriobacteriales_Coriobacteriaceae_Senegalemassilia_anaerobia_JC110:0.03825828,(Bacteria_Actinobacteria_Actinobacteria_Coriobacteridae_Coriobacteriales_Coriobacterineae_Coriobacteriaceae_Cryptobacterium_curtum_DSM_15641:0.05637784,Bacteria_Actinobacteria_Actinobacteria_Coriobacteridae_Coriobacteriales_Coriobacterineae_Coriobacteriaceae_Denitrobacterium_detoxificans_DSM_21843:0.040064715)1.000:0.032045808)0.927:0.012067718,(Bacteria_Actinobacteria_Actinobacteria_Coriobacteridae_Coriobacteriales_Coriobacterineae_Coriobacteriaceae_Gordonibacter_pamelaeae_7_10_1_b_draft_genome.:0.021300875,(Bacteria_Actinobacteria_Actinobacteria_Coriobacteridae_Coriobacteriales_Coriobacterineae_Coriobacteriaceae_Eggerthella_sp._YY7918:0.036605883,Bacteria_Actinobacteria_Actinobacteria_Coriobacteridae_Coriobacteriales_Coriobacterineae_Coriobacteriaceae_Eggerthella_lenta_DSM_2243:0.023834096)0.467:0.006939548)0.799:0.008401298)0.841:0.013337107,(Bacteria_Actinobacteria_Actinobacteria_Coriobacteridae_Coriobacteriales_Coriobacterineae_Coriobacteriaceae_Adlercreutzia_equolifaciens_DSM_19450:0.008283674,(Bacteria_Actinobacteria_Actinobacteria_Coriobacteridae_Coriobacteriales_Coriobacterineae_Coriobacteriaceae_Enterorhabdus_caecimuris_B7:0.006560764,Bacteria_Actinobacteria_Actinobacteria_Coriobacteridae_Coriobacteriales_Coriobacterineae_Coriobacteriaceae_Enterorhabdus_mucosicola_DSM_19490:0.011183653)0.323:0.005431691)1.000:0.05387209)0.997:0.03447933)1.000:0.064300835,((Bacteria_Actinobacteria_Actinobacteria_Coriobacteridae_Coriobacteriales_Coriobacterineae_Coriobacteriaceae_Collinsella_intestinalis_DSM_13280:0.046372194,(Bacteria_Actinobacteria_Coriobacteriia_Coriobacteriales_Coriobacteriaceae_Enorma_massiliensis_phI:0.051950406,Bacteria_Actinobacteria_Actinobacteria_Coriobacteridae_Coriobacteriales_Coriobacterineae_Coriobacteriaceae_Coriobacterium_glomerans_PW2_DSM_20642:0.07093318)0.576:0.025591493)0.982:0.03967194,((Bacteria_Actinobacteria_Actinobacteria_Coriobacteridae_Coriobacteriales_Coriobacterineae_Coriobacteriaceae_Atopobium_parvulum_DSM_20469:0.033145152,Bacteria_Actinobacteria_Actinobacteria_Coriobacteridae_Coriobacteriales_Coriobacterineae_Coriobacteriaceae_Atopobium_rimae_ATCC_49626:0.021586308)1.000:0.058755998,(Bacteria_Actinobacteria_Actinobacteria_Coriobacteridae_Coriobacteriales_Coriobacterineae_Coriobacteriaceae_Olsenella_sp.OF0356:0.03367963,Bacteria_Actinobacteria_Actinobacteria_Coriobacteridae_Coriobacteriales_Coriobacterineae_Coriobacteriaceae_Olsenella_uli_DSM_7084:0.055871896)0.955:0.029922854)1.000:0.06831749)1.000:0.08065328)1.000:0.14761654,(Bacteria_Actinobacteria_Actinobacteria_Rubrobacteridae_Rubrobacterales_Rubrobacterineae_Rubrobacteraceae_Rubrobacter_xylanophilus_DSM_9941:0.2417356,((Actinobacteria_bacterium_RBG_13_63_9:0.03902625,Actinobacteria_bacterium_RBG_16_64_13:0.02815317)1.000:0.2081851,(Actinobacteria_bacterium_RBG_16_68_12:0.20221333,(Bacteria_Actinobacteria_Actinobacteria_Rubrobacteridae_Thermoleophilales_Thermoleophilaceae_Thermoleophilum_album_ATCC_35263:0.14625664,(Bacteria_Actinobacteria_Actinobacteria_Rubrobacteridae_Solirubrobacterales_Patulibacteraceae_Patulibacter_sp._I11:0.13646303,(Bacteria_Actinobacteria_Actinobacteria_Rubrobacteridae_Solirubrobacterales_Conexibacteraceae_Conexibacter_woesei_DSM_14684:0.08919661,Bacteria_Actinobacteria_Actinobacteria_Rubrobacteridae_Solirubrobacterales_Solirubrobacteraceae_Solirubrobacter_soli_DSM_22325:0.111533955)0.841:0.042494144)0.993:0.06325992)0.989:0.06303818)0.973:0.045594033)0.981:0.04625109)0.971:0.0464185)0.687:0.015079788,(((Actinobacteria_bacterium_RBG_16_70_17:0.08130301,(Actinobacteria_bacterium_RBG_16_67_15:0.08878243,(Actinobacteria_bacterium_RBG_16_67_10:0.027802736,Actinobacteria_bacterium_RBG_16_68_21:0.034344573)1.000:0.055508554)0.997:0.04815042)1.000:0.14680994,((Bacteria_Actinobacteria_Actinobacteria_Acidimicrobidae_Acidimicrobiales_Acidimicrobineae_Acidimicrobiaceae_Acidimicrobium_ferrooxidans_DSM_10331:0.09490619,Bacteria_Actinobacteria_Actinobacteria_Acidimicrobidae_Acidimicrobiales_Acidimicrobineae_Acidimicrobiaceae_Ferrimicrobium_acidiphilum_DSM_19497:0.10305859)1.000:0.12709151,(Bacteria_Actinobacteria_Actinobacteria_unclassified_Actinobacteria_Candidatus_Microthrix_parvicella_Bio17_1:0.15945686,Bacteria_Actinobacteria_Actinobacteria_Acidimicrobidae_Acidimicrobiales_Acidimicrobineae_Acidimicrobiaceae_Ilumatobacter_coccineum_YM16_304:0.14856075)0.928:0.046818886)0.999:0.064007476)0.997:0.05596828,(Actinobacteria_bacterium_RBG_19FT_COMBO_70_19:0.20503135,((((((((Bacteria_Actinobacteria_Actinobacteria_Actinobacteridae_Bifidobacteriales_Bifidobacteriaceae_Alloscardovia_omnicolens_DSM_21503:0.030816365,((Bacteria_Actinobacteria_Actinobacteria_Actinobacteridae_Bifidobacteriales_Bifidobacteriaceae_Parascardovia_denticolens_DSM_10105_Contig1484:0.027001588,Bacteria_Actinobacteria_Actinobacteria_Actinobacteridae_Bifidobacteriales_Bifidobacteriaceae_Scardovia_inopinata_F0304_genomic_scaffold_supercont1.1:0.022378892)0.989:0.025542088,(Bacteria_Actinobacteria_Actinobacteria_Actinobacteridae_Bifidobacteriales_Bifidobacteriaceae_Bifidobacterium_animalis_animalis_ATCC_25527:0.03123338,Bacteria_Actinobacteria_Actinobacteria_Actinobacteridae_Bifidobacteriales_Bifidobacteriaceae_Gardnerella_vaginalis_409_05:0.03569673)0.978:0.019929627)0.932:0.021012938)1.000:0.1942457,((Bacteria_Actinobacteria_Actinobacteria_Actinobacteridae_Actinomycetales_Micrococcineae_Jonesiaceae_Jonesia_denitrificans_DSM_20603:0.059022717,(((Bacteria_Actinobacteria_Actinobacteria_Actinobacteridae_Actinomycetales_Micrococcineae_Cellulomonadaceae_Cellulomonas_flavigena_DSM_20109:0.047594395,Bacteria_Actinobacteria_Actinobacteria_Actinobacteridae_Actinomycetales_Micrococcineae_Cellulomonadaceae_Actinotalea_ferrariae_CF5_4:0.034595087)0.962:0.013799188,(Bacteria_Actinobacteria_Actinobacteria_Actinobacteridae_Actinomycetales_Micrococcineae_Sanguibacteraceae_Sanguibacter_keddieii_DSM_10542:0.0307769,(Bacteria_Actinobacteria_Actinobacteria_Actinobacteridae_Actinomycetales_Micrococcineae_Promicromonosporaceae_Cellulosimicrobium_cellulans_J36_ICCI:0.022585645,(Bacteria_Actinobacteria_Actinobacteria_Actinobacteridae_Actinomycetales_Micrococcineae_Promicromonosporaceae_Isoptericola_variabilis_225:0.013359822,(Bacteria_Actinobacteria_Actinobacteria_Actinobacteridae_Actinomycetales_Micrococcineae_Promicromonosporaceae_Promicromonospora_kroppenstedtii_RS16_DSM_19349:0.022811117,Bacteria_Actinobacteria_Actinobacteria_Actinobacteridae_Actinomycetales_Micrococcineae_Promicromonosporaceae_Xylanimonas_cellulosilytica_DSM_15894:0.03065004)0.868:0.004420197)0.940:0.007564817)0.811:0.006433381)0.748:0.006131254)0.819:0.006831926,Bacteria_Actinobacteria_Actinobacteria_Actinobacteridae_Actinomycetales_Micrococcineae_Cellulomonadaceae_Paraoerskovia_marina_DSM_21750:0.040600386)0.838:0.008376631)0.757:0.012436879,((Bacteria_Actinobacteria_Actinobacteria_Actinobacteridae_Actinomycetales_Micrococcineae_Beutenbergiaceae_Beutenbergia_cavernae_DSM_12333:0.042190976,Bacteria_Actinobacteria_Actinobacteria_Actinobacteridae_Actinomycetales_Micrococcineae_unclassified_Micrococcineae_Ruania_albidiflava_DSM_18029:0.06238126)0.896:0.014594039,(Bacteria_Actinobacteria_Actinobacteria_Actinobacteridae_Actinomycetales_Micrococcineae_Bogoriellaceae_Georgenia_sp._SUBG003:0.024479533,(((Bacteria_Actinobacteria_Actinobacteria_Actinobacteridae_Actinomycetales_Actinomycineae_Actinomycetaceae_Actinomyces_naeslundii_Howell_279_ATCC_12104:0.002307259,Bacteria_Actinobacteria_Actinobacteria_Actinobacteridae_Actinomycetales_Actinomycineae_Actinomycetaceae_Actinomyces_sp._oral_taxon_170_str._F0386:5.42575E-4)1.000:0.06953696,(Bacteria_Actinobacteria_Actinobacteria_Actinobacteridae_Actinomycetales_Actinomycineae_Actinomycetaceae_Varibaculum_cambriense_DSM_15806:0.09179736,Bacteria_Actinobacteria_Actinobacteria_Actinobacteridae_Actinomycetales_Actinomycineae_Actinomycetaceae_MobiluncusFalcivibrio_group_Mobiluncus_curtisii_ATCC_43063:0.13423593)0.999:0.058463413)0.902:0.01833681,(Bacteria_Actinobacteria_Actinobacteria_Actinobacteridae_Actinomycetales_Actinomycineae_Actinomycetaceae_Actinobaculum_schaalii_CCUG_27420:0.08094052,(Bacteria_Actinobacteria_Actinobacteria_Actinobacteridae_Actinomycetales_Actinomycineae_Actinomycetaceae_Trueperella_pyogenes_TP6375:0.07031548,Bacteria_Actinobacteria_Actinobacteria_Actinobacteridae_Actinomycetales_Actinomycineae_Actinomycetaceae_Arcanobacterium_haemolyticum_DSM_20595:0.040056568)0.984:0.032707445)1.000:0.0635376)0.929:0.02177788)0.817:0.009963693)0.984:0.021076377)0.000:0.005355563)0.282:0.013540236,((Bacteria_Actinobacteria_Actinobacteria_Actinobacteridae_Actinomycetales_Kineosporiineae_Kineosporiaceae_Kineococcus_radiotolerans_SRS30216:0.094482705,((((Bacteria_Actinobacteria_Actinobacteria_Actinobacteridae_Actinomycetales_Micrococcineae_Brevibacteriaceae_Brevibacterium_linens_BL2:0.11912842,(Bacteria_Actinobacteria_Actinobacteria_Actinobacteridae_Actinomycetales_Micrococcineae_Micrococcaceae_Nesterenkonia_alba_DSM_19423:0.071539424,(Bacteria_Actinobacteria_Actinobacteria_Actinobacteridae_Actinomycetales_Micrococcineae_Yaniellaceae_Yaniella_halotolerans_DSM_15476:0.11226124,(Bacteria_Actinobacteria_Actinobacteria_Actinobacteridae_Actinomycetales_Micrococcineae_Micrococcaceae_Micrococcus_luteus_NCTC_2665:0.04200328,Bacteria_Actinobacteria_Actinobacteria_Actinobacteridae_Actinomycetales_Micrococcineae_Micrococcaceae_Citricoccus_sp._CH26A:0.029106306)0.596:0.012976562)0.878:0.017260196)0.978:0.016338114)0.898:0.013415834,(Bacteria_Actinobacteria_Actinobacteria_Micrococcales_Micrococcaceae_Rothia_dentocariosa_ATCC_17931:0.042183585,('ISS_JPL_5806_S15_L6_Kocuria_71_254 Kocuria_rhizophila_DC2201':0.06149858,Bacteria_Actinobacteria_Actinobacteria_Actinobacteridae_Actinomycetales_Micrococcineae_Micrococcaceae_Kocuria_rhizophila_DC2201:0.03895294)0.960:0.015332381)0.997:0.027250815)0.764:0.010302563,(Bacteria_Actinobacteria_Actinobacteria_Actinobacteridae_Actinomycetales_Micrococcineae_Micrococcaceae_Arthrobacter_phenanthrenivorans_Sphe3:0.037352707,(Bacteria_Actinobacteria_Actinobacteria_Actinobacteridae_Actinomycetales_Micrococcineae_Micrococcaceae_Acaricomes_phytoseiuli_DSM_14247:0.03239313,Bacteria_Actinobacteria_Actinobacteria_Actinobacteridae_Actinomycetales_Micrococcineae_Micrococcaceae_Renibacterium_salmoninarum_ATCC_33209:0.029311335)0.693:0.009161642)0.989:0.02104019)0.976:0.017161278,(((Bacteria_Actinobacteria_Actinobacteria_Micrococcales_Microbacteriaceae_Zimmermannella_faecalis_ATCC_13722:0.028409155,Bacteria_Actinobacteria_Actinobacteria_Actinobacteridae_Actinomycetales_Micrococcineae_Microbacteriaceae_Gulosibacter_molinativorax_DSM_13485:0.040684104)1.000:0.07108496,((((Bacteria_Actinobacteria_Actinobacteria_Actinobacteridae_Actinomycetales_Micrococcineae_Microbacteriaceae_Curtobacterium_flaccumfaciens_UCD_AKU:0.009987341,Bacteria_Actinobacteria_Actinobacteria_Actinobacteridae_Actinomycetales_Micrococcineae_Microbacteriaceae_Curtobacterium_sp._9128:0.009953656)1.000:0.0383616,Bacteria_Actinobacteria_Actinobacteria_Actinobacteridae_Actinomycetales_Micrococcineae_Microbacteriaceae_Salinibacterium_amurskyense_PAMC_21357:0.07298954)0.980:0.013484449,(((Bacteria_Actinobacteria_Actinobacteria_Actinobacteridae_Actinomycetales_Micrococcineae_Microbacteriaceae_Curtobacterium_ginsengisoli_DSM_22003:0.036249485,Bacteria_Actinobacteria_Actinobacteria_Actinobacteridae_Actinomycetales_Micrococcineae_Microbacteriaceae_Humibacter_albus_DSM_18994:0.024991263)0.976:0.016753176,((Bacteria_Actinobacteria_Actinobacteria_Actinobacteridae_Actinomycetales_Micrococcineae_Microbacteriaceae_Leucobacter_chromiiresistens_JG_31:0.05772215,Bacteria_Actinobacteria_Actinobacteria_Actinobacteridae_Actinomycetales_Micrococcineae_Microbacteriaceae_Agrococcus_lahaulensis_DSM_17612:0.05940047)0.859:0.013725201,Bacteria_Actinobacteria_Actinobacteria_Actinobacteridae_Actinomycetales_Micrococcineae_Microbacteriaceae_Microbacterium_paraoxydans_DH1b:0.034015916)0.766:0.010267511)0.390:0.006303714,Bacteria_Actinobacteria_Actinobacteria_Actinobacteridae_Actinomycetales_Micrococcineae_Microbacteriaceae_Rathayibacter_toxicus_DSM_7488:0.042003278)0.901:0.008233988)0.783:0.005642613,((Bacteria_Actinobacteria_Actinobacteria_Actinobacteridae_Actinomycetales_Micrococcineae_Microbacteriaceae_Herbiconiux_sp._YR403:0.034003627,((Bacteria_Actinobacteria_Actinobacteria_Actinobacteridae_Actinomycetales_Micrococcineae_Microbacteriaceae_Glaciibacter_superstes_DSM_21135:0.02143738,Bacteria_Actinobacteria_Actinobacteria_Actinobacteridae_Actinomycetales_Micrococcineae_Microbacteriaceae_Cryobacterium_sp._MLB_32:0.03994515)0.969:0.013075387,Bacteria_Actinobacteria_Actinobacteria_Actinobacteridae_Actinomycetales_Micrococcineae_Microbacteriaceae_Clavibacter_michiganensis_subsp._michiganensis_NCPPB_382:0.053704835)0.740:0.009124928)0.615:0.005480308,(Bacteria_Actinobacteria_Actinobacteria_Actinobacteridae_Actinomycetales_Micrococcineae_Microbacteriaceae_Agromyces_subbeticus_DSM_16689:0.025621708,(Bacteria_Actinobacteria_Actinobacteria_Actinobacteridae_Actinomycetales_Micrococcineae_Microbacteriaceae_Cryocola_sp._340MFSha3.1:0.009781438,Bacteria_Actinobacteria_Actinobacteria_Actinobacteridae_Actinomycetales_Micrococcineae_Microbacteriaceae_Leifsonia_xyli_xyli_CTCB07:0.023715762)1.000:0.024725584)0.746:0.008081038)0.938:0.009368221)0.665:0.009347322)0.969:0.023550844,(Bacteria_Actinobacteria_marine_actinobacterium_IMCC13023:0.10525537,Bacteria_Actinobacteria_Actinobacteria_Micrococcales_Microbacteriaceae_Candidatus_Rhodoluna_lacicola_MWH_Ta8_Sequence_finished_Aug._2010:0.075022906)0.972:0.023361446)1.000:0.03357963)0.993:0.025343508)0.943:0.014199706,((Bacteria_Actinobacteria_Actinobacteria_Actinobacteridae_Actinomycetales_Micrococcineae_Dermacoccaceae_Kytococcus_sedentarius_DSM_20547:0.07189229,((Bacteria_Actinobacteria_Actinobacteria_Actinobacteridae_Actinomycetales_Micrococcineae_Dermacoccaceae_Demetria_terragena_DSM_11295:0.052880045,Bacteria_Actinobacteria_Actinobacteria_Actinobacteridae_Actinomycetales_Micrococcineae_Dermacoccaceae_Dermacoccus_nishinomiyaensis_M25:0.036577545)0.684:0.00736634,((Bacteria_Actinobacteria_Actinobacteria_Actinobacteridae_Actinomycetales_Micrococcineae_Intrasporangiaceae_Ornithinimicrobium_pekingense_DSM_21552:0.021973332,Bacteria_Actinobacteria_Actinobacteria_Actinobacteridae_Actinomycetales_Micrococcineae_Intrasporangiaceae_Serinicoccus_marinus_MCCC_1A05965:0.02557922)1.000:0.04516082,(Bacteria_Actinobacteria_Actinobacteria_Actinobacteridae_Actinomycetales_Micrococcineae_Intrasporangiaceae_Arsenicicoccus_bolidensis_DSM_15745:0.04061258,((Bacteria_Actinobacteria_Actinobacteria_Actinobacteridae_Actinomycetales_Micrococcineae_Dermatophilaceae_Austwickia_chelonae_NBRC_105200:0.041596774,(Bacteria_Actinobacteria_Actinobacteria_Actinobacteridae_Actinomycetales_Micrococcineae_Dermatophilaceae_Kineosphaera_limosa_NBRC_100340:0.03263902,(Bacteria_Actinobacteria_Actinobacteria_Actinobacteridae_Actinomycetales_Micrococcineae_Dermatophilaceae_Dermatophilus_congolensis_DSM_44180:0.059137434,Bacteria_Actinobacteria_Actinobacteria_Actinobacteridae_Actinomycetales_Micrococcineae_Dermatophilaceae_Mobilicoccus_pelagius_NBRC_104925:0.0383679)0.822:0.011922064)0.099:0.010585726)0.949:0.01578652,((Bacteria_Actinobacteria_Actinobacteria_Actinobacteridae_Actinomycetales_Micrococcineae_Intrasporangiaceae_Intrasporangium_calvum_DSM_43043:0.011920344,Bacteria_Actinobacteria_Actinobacteria_Actinobacteridae_Actinomycetales_Micrococcineae_Intrasporangiaceae_Terracoccus_sp._273MFTsu3.1:0.020253912)1.000:0.030368559,(Bacteria_Actinobacteria_Actinobacteria_Actinobacteridae_Actinomycetales_Micrococcineae_Intrasporangiaceae_Janibacter_sp._HTCC2649:0.033279307,Bacteria_Actinobacteria_Actinobacteria_Actinobacteridae_Actinomycetales_Micrococcineae_Intrasporangiaceae_Tetrasphaera_elongata_DSM_14184:0.031279467)0.998:0.027120903)0.936:0.016034467)0.923:0.011413834)0.908:0.011899782)0.206:0.011744415)0.958:0.016500335)0.962:0.02006605,(Bacteria_Actinobacteria_Actinobacteria_Actinobacteridae_Actinomycetales_Micrococcineae_Dermabacteraceae_Brachybacterium_faecium_DSM_4810:0.06877389,Bacteria_Actinobacteria_Actinobacteria_Actinobacteridae_Actinomycetales_Micrococcineae_Dermabacteraceae_Dermabacter_sp._HFH0086:0.051972028)1.000:0.058188096)0.968:0.017254999)0.820:0.01173012)1.000:0.040445525,(((Bacteria_Actinobacteria_Actinobacteria_Actinobacteridae_Actinomycetales_Propionibacterineae_Propionibacteriaceae_Microlunatus_phosphovorus_NM_1:0.05377331,(Bacteria_Actinobacteria_Actinobacteria_Actinobacteridae_Actinomycetales_Propionibacterineae_Nocardioidaceae_Propionicicella_superfundia_DSM_22317:0.07586956,(Bacteria_Actinobacteria_Actinobacteria_Actinobacteridae_Actinomycetales_Propionibacterineae_Propionibacteriaceae_Aestuariimicrobium_kwangyangense_DSM_21549:0.06113721,(Bacteria_Actinobacteria_Actinobacteria_Actinobacteridae_Actinomycetales_Propionibacterineae_Propionibacteriaceae_Propionimicrobium_lymphophilum_DSM_4903:0.08694598,((('ISS_JPL_IIIF2SWP_Actinobacteria_60_116 Propionibacterium_acnes':0.001109598,(Bacteria_Actinobacteria_Actinobacteria_Actinobacteridae_Actinomycetales_Propionibacterineae_Propionibacteriaceae_Propionibacterium_acnes_KPA171202:5.0E-9,CG1_02_FULL_Propionibacterium_60_36:5.0E-9)0.000:5.0E-9)0.021:5.4E-8,'ISS_JPL_IIIF3SW2_Enterobacterales_58_402 Propionibacterium_acnes':0.00806722)0.264:6.86478E-4,'ISS_JPL_IIIF2SW_Propionibacteriales_60_28 Propionibacterium_acnes':0.025771216)1.000:0.082122855)0.926:0.018307555)0.996:0.03050781)0.974:0.0200026)1.000:0.054496218,Bacteria_Actinobacteria_Actinobacteria_Actinobacteridae_Actinomycetales_Propionibacterineae_Nocardioidaceae_Kribbella_flavida_DSM_17836:0.070630126)0.642:0.007561709,(Bacteria_Actinobacteria_Actinobacteria_Actinobacteridae_Actinomycetales_Propionibacterineae_Nocardioidaceae_Aeromicrobium_marinum_DSM_15272:0.088368095,(Bacteria_Actinobacteria_Actinobacteria_Actinobacteridae_Actinomycetales_Propionibacterineae_Nocardioidaceae_Nocardioidaceae_bacterium_Broad_1_cont1.61:0.0367136,(Bacteria_Actinobacteria_Actinobacteria_Actinobacteridae_Actinomycetales_Propionibacterineae_Nocardioidaceae_Marmoricola_sp._URHB0036:0.034701012,Bacteria_Actinobacteria_Actinobacteria_Actinobacteridae_Actinomycetales_Propionibacterineae_Nocardioidaceae_Nocardioides_sp._JS614:0.02309959)0.615:0.013749823)0.993:0.028227784)0.951:0.019254852)0.996:0.033450417)0.884:0.011343543,(Bacteria_Actinobacteria_Actinobacteria_Actinobacteridae_Actinomycetales_Propionibacterineae_Nocardioidaceae_Actinopolymorpha_alba_DSM_45243:0.09112212,Bacteria_Actinobacteria_Actinobacteria_Actinobacteridae_Actinomycetales_Pseudonocardineae_Pseudonocardiaceae_Jiangella_gansuensis_YIM_002_DSM_44835:0.07288025)0.995:0.026538886)0.690:0.00936436,(Bacteria_Actinobacteria_Actinobacteria_Actinobacteridae_Actinomycetales_Frankineae_Sporichthyaceae_Sporichthya_polymorpha_DSM_43042:0.08706297,((Bacteria_Actinobacteria_Actinobacteria_Actinobacteridae_Actinomycetales_Frankineae_Acidothermaceae_Acidothermus_cellulolyticus_11B:0.09351401,((Bacteria_Actinobacteria_Actinobacteria_Actinobacteridae_Actinomycetales_Pseudonocardineae_Pseudonocardiaceae_Thermobispora_bispora_DSM_43833:0.03323149,(Bacteria_Actinobacteria_Actinobacteria_Actinobacteridae_Actinomycetales_Streptosporangineae_Streptosporangiaceae_Nonomuraea_coxensis_DSM_45129:0.025547933,(Bacteria_Actinobacteria_Actinobacteria_Actinobacteridae_Actinomycetales_Streptosporangineae_Streptosporangiaceae_Streptosporangium_roseum_DSM_43021:0.017882193,Bacteria_Actinobacteria_Actinobacteria_Actinobacteridae_Actinomycetales_Streptosporangineae_Streptosporangiaceae_Microbispora_sp._ATCC_PTA_5024:0.012346859)0.824:0.007499586)0.593:0.012267757)0.997:0.037249032,((Bacteria_Actinobacteria_Actinobacteria_Actinobacteridae_Actinomycetales_Streptosporangineae_Thermomonosporaceae_Actinomadura_madurae_LIID_AJ290:0.05184561,Bacteria_Actinobacteria_Actinobacteria_Actinobacteridae_Actinomycetales_Streptosporangineae_Thermomonosporaceae_Thermomonospora_curvata_DSM_43183:0.046532977)0.993:0.03018769,(Bacteria_Actinobacteria_Actinobacteria_Actinobacteridae_Actinomycetales_Streptosporangineae_Nocardiopsaceae_Nocardiopsis_alba_ATCC_BAA_2165:0.042994022,(Bacteria_Actinobacteria_Actinobacteria_Actinobacteridae_Actinomycetales_Streptosporangineae_Nocardiopsaceae_Thermobifida_fusca_YX:0.06367344,Bacteria_Actinobacteria_Actinobacteria_Actinobacteridae_Actinomycetales_Streptosporangineae_Nocardiopsaceae_Marinactinospora_thermotolerans_DSM_45154:0.020903662)0.000:0.009621661)0.998:0.042337902)0.437:0.012992355)1.000:0.031234805)0.953:0.013007611,(((((((((Bacteria_Actinobacteria_Actinobacteria_Actinobacteridae_Actinomycetales_Actinopolysporineae_Actinopolysporaceae_Actinopolyspora_mortivallis_HS_1_DSM_44261:0.062430017,Bacteria_Actinobacteria_Actinobacteria_Actinobacteridae_Actinomycetales_Pseudonocardineae_Pseudonocardiaceae_Saccharopolyspora_erythraea_NRRL_2338:0.03378353)1.000:0.03800115,(Bacteria_Actinobacteria_Actinobacteria_Actinobacteridae_Actinomycetales_Pseudonocardineae_Pseudonocardiaceae_Actinoalloteichus_cyanogriseus_DSM_43889:0.04862501,Bacteria_Actinobacteria_Actinobacteria_Actinobacteridae_Actinomycetales_Pseudonocardineae_Pseudonocardiaceae_Actinomycetospora_chiangmaiensis_DSM_45062:0.108735405)0.957:0.017393416)0.925:0.008654061,(Bacteria_Actinobacteria_Actinobacteria_Actinobacteridae_Actinomycetales_Pseudonocardineae_Pseudonocardiaceae_Kutzneria_albida_DSM_43870:0.030536504,(Bacteria_Actinobacteria_Actinobacteria_Actinobacteridae_Actinomycetales_Pseudonocardineae_Pseudonocardiaceae_Actinokineospora_inagensis_DSM_44258:0.031266082,(Bacteria_Actinobacteria_Actinobacteria_Actinobacteridae_Actinomycetales_Pseudonocardineae_Pseudonocardiaceae_Saccharothrix_espanaensis_DSM_44229:0.006789455,Bacteria_Actinobacteria_Actinobacteria_Actinobacteridae_Actinomycetales_Pseudonocardineae_Pseudonocardiaceae_Actinosynnema_mirum_DSM_43827:0.012024903)0.995:0.020012343)0.972:0.018925127)0.485:0.009412763)0.700:0.009938288,((Bacteria_Actinobacteria_Actinobacteria_Actinobacteridae_Actinomycetales_Pseudonocardineae_Pseudonocardiaceae_Sciscionella_marina_DSM_45152:0.09007236,(Bacteria_Actinobacteria_Actinobacteria_Actinobacteridae_Actinomycetales_Pseudonocardineae_Pseudonocardiaceae_Amycolatopsis_mediterranei_RB:0.031390682,(Bacteria_Actinobacteria_Actinobacteria_Actinobacteridae_Actinomycetales_Pseudonocardineae_Pseudonocardiaceae_Thermocrispum_agreste_DSM_44070:0.057907186,(Bacteria_Actinobacteria_Actinobacteria_Actinobacteridae_Actinomycetales_Pseudonocardineae_Pseudonocardiaceae_Prauserella_rugosa_DSM_43194:0.034076598,Bacteria_Actinobacteria_Actinobacteria_Actinobacteridae_Actinomycetales_Pseudonocardineae_Pseudonocardiaceae_Saccharomonospora_viridis_DSM_43017:0.035432275)0.977:0.015955536)0.664:0.010811107)0.995:0.032555472)0.883:0.009881255,(Bacteria_Actinobacteria_Actinobacteria_Actinobacteridae_Actinomycetales_Corynebacterineae_Mycobacteriaceae_Amycolicicoccus_subflavus_DQS3_9A1:0.05847301,(((Bacteria_Actinobacteria_Actinobacteria_Corynebacteriales_Gordoniaceae_Gordonia_sp._KTR9:0.010726074,Bacteria_Actinobacteria_Actinobacteria_Corynebacteriales_Gordoniaceae_Gordonia_bronchialis_DSM_43247:0.008061579)1.000:0.028575191,((Bacteria_Actinobacteria_Actinobacteria_Actinobacteridae_Actinomycetales_Corynebacterineae_Mycobacteriaceae_Mycobacterium_abscessus_bolletii_50594:0.050270326,(Bacteria_Actinobacteria_Actinobacteria_Actinobacteridae_Actinomycetales_Corynebacterineae_Nocardiaceae_Rhodococcus_sp._BCP1:0.02779807,(Bacteria_Actinobacteria_Actinobacteria_Actinobacteridae_Actinomycetales_Corynebacterineae_Nocardiaceae_Smaragdicoccus_niigatensis_DSM_44881:0.046614695,Bacteria_Actinobacteria_Actinobacteria_Actinobacteridae_Actinomycetales_Corynebacterineae_Nocardiaceae_Nocardia_brasiliensis_ATCC_700358:0.03495753)0.868:0.013351974)0.907:0.013407295)0.985:0.018414274,Bacteria_Actinobacteria_Actinobacteria_Actinobacteridae_Actinomycetales_Corynebacterineae_Tsukamurellaceae_Tsukamurella_paurometabola_DSM_20162:0.052003868)0.490:0.009716756)0.852:0.010769062,(Bacteria_Actinobacteria_Actinobacteria_Actinobacteridae_Actinomycetales_Corynebacterineae_Dietziaceae_Dietzia_cinnamea_P4_contig00104:0.051537916,(Bacteria_Actinobacteria_Actinobacteria_Actinobacteridae_Actinomycetales_Corynebacterineae_Corynebacteriaceae_Corynebacterium_argentoratense_DSM_44202:0.04192272,('ISS_JPL_2332_S1_L003_Corynebacterium_afermentans_66_84 Turicella_otitidis_ATCC_51513 / a coryneonsidetree':0.05240777,Bacteria_Actinobacteria_Actinobacteria_Actinobacteridae_Bifidobacteriales_unclassified_Bifidobacteriales_Turicella_otitidis_ATCC_51513:0.07119307)0.995:0.035021678)1.000:0.076324426)0.996:0.03574618)0.999:0.029060291)0.994:0.01903833)0.833:0.010074091)0.578:0.012991976,Bacteria_Actinobacteria_Actinobacteria_Actinobacteridae_Actinomycetales_Pseudonocardineae_Pseudonocardiaceae_Pseudonocardia_dioxanivorans_CB1190:0.09703156)0.685:0.012192385,(Bacteria_Actinobacteria_Actinobacteria_Actinobacteridae_Actinomycetales_Frankineae_Nakamurellaceae_Nakamurella_multipartita_DSM_44233:0.06443966,Bacteria_Actinobacteria_Actinobacteria_Actinobacteridae_Actinomycetales_Corynebacterineae_Segniliparaceae_Segniliparus_rotundus_DSM_44985:0.102695554)0.980:0.027764995)0.996:0.027203266,(Bacteria_Actinobacteria_Actinobacteria_Actinobacteridae_Actinomycetales_Frankineae_Geodermatophilaceae_Blastococcus_saxobsidens_DD2:0.021785293,Bacteria_Actinobacteria_Actinobacteria_Actinobacteridae_Actinomycetales_Frankineae_Geodermatophilaceae_Geodermatophilus_obscurus_DSM_43160:0.015971387)1.000:0.05375201)0.969:0.017632062,(Bacteria_Actinobacteria_Actinobacteria_Actinobacteridae_Actinomycetales_Frankineae_Cryptosporangiaceae_Cryptosporangium_arvum_YU_629_21_DSM_44712:0.077758245,Bacteria_Actinobacteria_Actinobacteria_Actinobacteridae_Actinomycetales_Frankineae_Frankiaceae_Frankia_alni_ACN14a:0.060112055)0.764:0.017187031)0.963:0.010907659,(((Bacteria_Actinobacteria_Actinobacteria_Actinobacteridae_Actinomycetales_Streptomycineae_Streptomycetaceae_Streptomycetaceae_bacterium_MP113_05:0.03065265,Bacteria_Actinobacteria_Actinobacteria_Actinobacteridae_Actinomycetales_Streptomycineae_Streptomycetaceae_Streptomyces_coelicolor_A32:0.028892173)0.784:0.013629328,(Bacteria_Actinobacteria_Actinobacteria_Actinobacteridae_Actinomycetales_Streptomycineae_Streptomycetaceae_Kitasatospora_setae_KM_6054_NBRC_14216:0.039481077,Bacteria_Actinobacteria_Actinobacteria_Actinobacteridae_Actinomycetales_Streptomycineae_Streptomycetaceae_Streptacidiphilus_oryzae_TH49:0.018510813)0.932:0.014193178)0.999:0.038463607,(Bacteria_Actinobacteria_Actinobacteria_Actinobacteridae_Actinomycetales_Catenulisporineae_Actinospicaceae_Actinospica_robiniae_DSM_44927:0.041662425,Bacteria_Actinobacteria_Actinobacteria_Actinobacteridae_Actinomycetales_Catenulisporineae_Catenulisporaceae_Catenulispora_acidiphila_DSM_44928:0.05509851)0.999:0.04651218)0.998:0.02470179)0.373:0.006525359)0.825:0.004680225)0.683:0.00688621)0.997:0.033973884,((Bacteria_Actinobacteria_Actinobacteria_Actinobacteridae_Actinomycetales_Micromonosporineae_Micromonosporaceae_Longispora_albida_DSM_44784:0.048914623,(Bacteria_Actinobacteria_Actinobacteria_Actinobacteridae_Actinomycetales_Micromonosporineae_Micromonosporaceae_Micromonosporaceae_bacterium_URHE0070:0.049368788,((Bacteria_Actinobacteria_Actinobacteria_Actinobacteridae_Actinomycetales_Micromonosporineae_Micromonosporaceae_Catelliglobosispora_koreensis_DSM_44566:0.023338808,Bacteria_Actinobacteria_Actinobacteria_Actinobacteridae_Actinomycetales_Micromonosporineae_Micromonosporaceae_Hamadaea_tsunoensis_DSM_44101:0.030610394)0.997:0.018000253,(Bacteria_Actinobacteria_Actinobacteria_Actinobacteridae_Actinomycetales_Micromonosporineae_Micromonosporaceae_Actinoplanes_missouriensis_NBRC_102363:0.028666971,(Bacteria_Actinobacteria_Actinobacteria_Actinobacteridae_Actinomycetales_Micromonosporineae_Micromonosporaceae_Salinispora_arenicola_CNS_205:0.007197186,(Bacteria_Actinobacteria_Actinobacteria_Actinobacteridae_Actinomycetales_Micromonosporineae_Micromonosporaceae_Micromonospora_sp._L5:0.002208739,Bacteria_Actinobacteria_Actinobacteria_Actinobacteridae_Actinomycetales_Micromonosporineae_Micromonosporaceae_Verrucosispora_maris_AB_18_032:0.013557934)0.110:0.002892005)0.997:0.017702091)0.953:0.010403077)0.075:0.009185774)0.465:0.011179604)0.999:0.03866825,(Bacteria_Actinobacteria_Actinobacteria_Actinobacteridae_Actinomycetales_Glycomycineae_Glycomycetaceae_Stackebrandtia_nassauensis_DSM_44728:0.058293596,(Bacteria_Actinobacteria_Actinobacteria_Actinobacteridae_Actinomycetales_Glycomycineae_Glycomycetaceae_Haloglycomyces_albus_DSM_45210:0.09063269,Bacteria_Actinobacteria_Actinobacteria_Actinobacteridae_Actinomycetales_Glycomycineae_Glycomycetaceae_Glycomyces_arizonensis_DSM_44726:0.027662586)1.000:0.07861954)0.974:0.031561814)0.993:0.036191095)1.000:0.12612891,Bacteria_Actinobacteria_Actinobacteria_Nitriliruptoridae_Nitriliruptorales_Nitriliruptoraceae_Nitriliruptor_alkaliphilus_DSM_45188:0.21862377)0.000:0.031058632)0.110:0.02300985)1.000:0.06175324)0.972:0.03945484)1.000:0.060501616,((((Bacteria_Chloroflexi_RIFCSPLOWO2_12_FULL_RIF_CHLX_71_12:0.3184366,(Bacteria_RIF-CHLX_GWC2_RIF_CHLX_73_18:0.07280736,(Bacteria_RIF-CHLX_RBG_16_RIF_CHLX_72_14:0.0663244,(Bacteria_RIF-CHLX_RBG_16_RIF_CHLX_69_14:0.04812929,Bacteria_RIF-CHLX_RBG_16_RIF_CHLX_70_13:0.07714151)0.717:0.016817903)1.000:0.051281683)1.000:0.12603079)1.000:0.08203389,(((Bacteria_Chloroflexi_Ktedonobacteria_Ktedonobacterales_Ktedonobacteraceae_Ktedonobacter_racemifer_DSM_44963_Krac_Contig206:0.13541631,Bacteria_Chloroflexi_Ktedonobacteria_Thermogemmatisporales_Thermogemmatisporaceae_Thermogemmatispora_sp._PM5:0.07116619)1.000:0.1637226,((Bacteria_Chloroflexi_RBG_16_Chloroflexi_68_14:0.19131643,(Bacteria_Chloroflexi_RBG_16_Chloroflexi_64_32:0.22426477,(Chloroflexi_bacterium_RBG_13_60_13:0.09002786,(Bacteria_Chloroflexi_Dehalococcoidia_uncultured_SMTZ_28_2:0.04450768,(Bacteria_Chloroflexi_Dehalococcoidia_uncultured_DG_22:0.025875604,Bacteria_Chloroflexi_Dehalococcoidia_uncultured_SMTZ_28_1:0.017209774)0.966:0.019651951)0.992:0.050575078)0.985:0.05579135)0.970:0.043336537)0.997:0.055538435,((((Bacteria_Chloroflexi_Dehalococcoidia_uncultured_DG_18:0.15664496,(Bacteria_Chloroflexi_RBG_13_Chloroflexi_53_26:0.14385998,Bacteria_Chloroflexi_RBG_13_Chloroflexi_54_8:0.12032483)1.000:0.096731454)0.882:0.013302389,((((Bacteria_Chloroflexi_RBG_16_Chloroflexi_50_9:0.100583754,((Bacteria_Chloroflexi_RBG_16_Chloroflexi_60_22:0.08701625,Bacteria_Chloroflexi_RBG_16_Chloroflexi_58_8:0.06779953)0.480:0.024982588,((Bacteria_Chloroflexi_RBG_13_Chloroflexi_52_12:0.035422716,(Bacteria_Chloroflexi_RBG_16_Chloroflexi_50_11:0.039713513,(Bacteria_Chloroflexi_RBG_13_Chloroflexi_51_52:0.03673475,Bacteria_Chloroflexi_RBG_13_Chloroflexi_51_18:0.031045957)0.902:0.020647516)0.986:0.0231563)1.000:0.0482323,(Bacteria_Chloroflexi_RBG_16_Chloroflexi_56_11:0.073886804,Bacteria_Chloroflexi_RBG_13_Chloroflexi_57_8:0.10581673)0.071:0.021154772)0.848:0.013318936)0.995:0.037782717)1.000:0.0787757,((Bacteria_Chloroflexi_RBG_13_Chloroflexi_56_8b:0.0,Chloroflexi_bacterium_RBG_13_56_8b:0.0):0.13590886,(Bacteria_Chloroflexi_RBG_13_Chloroflexi_46_9:0.21206678,(Bacteria_Chloroflexi_RBG_16_Chloroflexi_57_8:0.18349211,(Bacteria_Chloroflexi_RBG_13_Chloroflexi_46_14:0.10290401,Bacteria_Chloroflexi_RBG_16_Chloroflexi_51_9:0.1087444)0.974:0.032488767)0.908:0.023247307)0.190:0.013512405)0.802:0.016299699)0.822:0.011648931,(Bacteria_Chloroflexi_Dehalococcoidetes_Dehalococcoidales_Dehalococcoidaceae_Dehalococcoides_mccartyi_CBDB1:0.1930906,Bacteria_Chloroflexi_Dehalococcoidetes_Dehalogenimonas_lykanthroporepellens_BL_DC_9:0.17938389)0.999:0.07068953)0.987:0.032946568,(((CG23_combo_of_CG06-09_8_20_14_all_150_Chloroflexi_45_10:0.08241869,CG15_BIG_FIL_POST_REV_8_21_14_020_Chloroflexi_46_15:0.1469359)0.616:0.017102549,(Bacteria_Chloroflexi_RBG_13_Chloroflexi_51_36:0.14505248,CG_4_9_14_3_um_filter_150_Chloroflexi_45_9:0.14187194)0.465:0.01906383)1.000:0.088861145,(Bacteria_Chloroflexi_RBG_16_Chloroflexi_48_7:0.19237484,(Bacteria_Chloroflexi_RBG_13_Chloroflexi_50_10:0.03619842,(Bacteria_Chloroflexi_RBG_19FT_COMBO_Chloroflexi_48_23:0.047576074,(Bacteria_Chloroflexi_RBG_13_Chloroflexi_48_17:0.050625723,Bacteria_Chloroflexi_RBG_19FT_COMBO_Chloroflexi_47_15:0.02508527)0.904:0.029941851)0.241:0.013842797)0.999:0.061768863)1.000:0.0699846)1.000:0.07633665)0.898:0.018788662)0.650:0.011850578,(Bacteria_Chloroflexi_RBG_13_Chloroflexi_52_14:0.18663879,CG07_land_8_20_14_0_80_Chloroflexi_51_10:0.2092122)0.923:0.04453372)0.941:0.026119243,Bacteria_Chloroflexi_RBG_13_Chloroflexi_54_9:0.1541268)0.964:0.028275328)0.987:0.041860174)0.931:0.027490381,((Bacteria_unclassified_Bacteria_Thermobaculum_terrenum_ATCC_BAA_798_1:0.18704385,((Bacteria_Chloroflexi_Thermomicrobia_Thermomicrobiales_Thermomicrobiaceae_Thermomicrobium_roseum_DSM_5159:0.16987103,(Bacteria_Chloroflexi_Thermomicrobia_Sphaerobacteridae_Sphaerobacterales_Sphaerobacterineae_Sphaerobacteraceae_Nitrolancetus_hollandicus_Lb:0.08494076,Bacteria_Chloroflexi_Thermomicrobia_Sphaerobacteridae_Sphaerobacterales_Sphaerobacterineae_Sphaerobacteraceae_Sphaerobacter_thermophilus_DSM_20745_1:0.056859944)0.988:0.045925137)1.000:0.07156857,((Bacteria_Chloroflexi_Chloroflexi_Chloroflexales_Chloroflexaceae_Roseiflexus_castenholzii_DSM_13941:0.11144628,(Bacteria_Chloroflexi_unclassified_Chloroflexi_Candidatus_Chlorothrix_halophila:0.14456695,(Bacteria_Chloroflexi_Chloroflexi_Chloroflexales_Chloroflexaceae_Chloroflexus_aurantiacus_J_10_fl:0.037867334,Bacteria_Chloroflexi_Chloroflexi_Chloroflexales_Oscillochloridaceae_Oscillochloris_trichoides_DG6_OSCTcontig_003:0.06878831)0.984:0.034715246)0.899:0.022144904)0.935:0.028291129,(Bacteria_bacterium_JKG1:0.10228281,Bacteria_Chloroflexi_Chloroflexi_Herpetosiphonales_Herpetosiphonaceae_Herpetosiphon_aurantiacus_DSM_785:0.18481696)0.455:0.030636005)1.000:0.0640532)0.774:0.021579202)0.998:0.042237364,((Bacteria_Chloroflexi_RBG_16_Chloroflexi_57_9:0.14275736,Bacteria_Chloroflexi_RBG_16_Chloroflexi_56_8:0.23825747)0.957:0.044011697,((Bacteria_Chloroflexi_Anaerolineae_uncultured_SMTZ_84:0.14049694,Bacteria_Chloroflexi_RBG_13_Chloroflexi_56_8:0.19292404)0.970:0.050886523,((Bacteria_Chloroflexi_Caldilineae_Caldilineales_Caldilineaceae_Caldilinea_aerophila_STL_6_O1_DSM_14535:0.19344512,CG2_30_FULL_Chloroflexi_64_16:0.17039998)0.964:0.05014522,(Bacteria_Chloroflexi_Thermoflexia_Thermoflexales_Thermoflexaceae_Bacterium_sp._JAD2_Draft_Genome:0.19302404,((((Bacteria_Chloroflexi_RBG_13_Chloroflexi_68_17:0.066382885,Bacteria_Chloroflexi_RBG_13_Chloroflexi_66_10:0.09617882)0.935:0.028478509,(Chloroflexi_bacterium_RBG_19FT_COMBO_62_14:0.14412826,(Bacteria_Chloroflexi_Anaerolineae_uncultured_SMTZ_63:0.090904474,Bacteria_Chloroflexi_RBG_16_Chloroflexi_48_8:0.10889681)0.835:0.02507377)0.963:0.0254597)0.919:0.042954657,((Bacteria_Chloroflexi_RBG_16_Chloroflexi_63_12:0.12743165,(Bacteria_Chloroflexi_RBG_13_Chloroflexi_60_9:0.12921478,Bacteria_Chloroflexi_RBG_16_Chloroflexi_64_43:0.072388336)1.000:0.12054078)0.984:0.049150564,(((Bacteria_Chloroflexi_RBG_19FT_COMBO_Chloroflexi_56_12:0.07297183,(Bacteria_Chloroflexi_RBG_13_Chloroflexi_50_21:0.022237135,(((Bacteria_Chloroflexi_RBG_19FT_COMBO_Chloroflexi_47_9:0.017434606,(Bacteria_Chloroflexi_RBG_16_Chloroflexi_47_49:6.0E-9,Chloroflexi_bacterium_RBG_19FT_COMBO_50_10:0.006329617)1.000:0.02092595)0.712:0.003633464,Bacteria_Chloroflexi_RBG_16_Chloroflexi_54_11:0.013202318)0.766:0.005703251,Bacteria_Chloroflexi_RBG_19FT_COMBO_Chloroflexi_49_13:0.013024503)0.503:0.006618575)1.000:0.061743513)1.000:0.05919404,((Bacteria_Chloroflexi_RBG_16_Chloroflexi_54_18:0.07919027,Bacteria_Chloroflexi_RBG_16_Chloroflexi_57_11:0.071865566)0.991:0.030076925,(Bacteria_Chloroflexi_RBG_16_Chloroflexi_52_11:0.08594414,Bacteria_Chloroflexi_RBG_19FT_COMBO_Chloroflexi_55_16:0.08666973)0.731:0.011109031)0.223:0.009143195)0.986:0.034439754,((Bacteria_Chloroflexi_GWB2_Chloroflexi_54_36:0.11821527,Bacteria_Chloroflexi_Anaerolineae_Anaerolineales_Anaerolineaceae_Anaerolinea_thermophila_UNI_1:0.066286266)0.995:0.03780675,((Bacteria_Chloroflexi_GWC2_Chloroflexi_49_37:0.08520452,(CG2_30_FULL_Anaerolineae_58_95:0.00169459,CG_4_10_14_0_8_um_filter_cor_Chloroflexi_57_5:0.036560144)1.000:0.060557302)0.945:0.02750472,(CG2_30_FULL_Anaerolineae_57_67:0.089739144,(Bacteria_Chloroflexi_RBG_16_Chloroflexi_51_16:0.11966455,(Bacteria_Chloroflexi_RIFOXYC12_FULL_Chloroflexi_59_14:0.004693461,CG1_02_FULL_Anaerolineae_58_13:0.006528253)1.000:0.07405314)0.672:0.024751434)0.922:0.02389625)0.968:0.026383277)0.605:0.0221389)1.000:0.07033027)0.436:0.02746964)0.988:0.050671633,Bacteria_Chloroflexi_Anaerolineae_uncultured_SG8_19:0.2241222)0.878:0.03696667)0.979:0.042022243)0.933:0.023995716)0.453:0.019014915)1.000:0.0635242)0.030:0.013169959)0.779:0.019224025)1.000:0.06729213,((Bacteria_KD3_62_uncultured_DG_56:0.25690776,(CG06_land_8_20_14_3_00_150_Armatimonadetes_66_21:0.24223976,CG_4_8_14_3_um_filter_Armatimonadetes_58_9:0.21696769)0.998:0.09104466)0.842:0.031711493,(Bacteria_Armatimonadetes_Fimbriimonas_ginsengisoli_Gsoil_348:0.30094278,(Bacteria_Armatimonadetes_Armatimonadetes_bacterium_JGI_0000077_K19_TAbiofilm_001_240:0.15681997,Bacteria_Armatimonadetes_Chthonomonadetes_Chthonomonadales_Chthonomonadaceae_Chthonomonas_calidirosea_T49_EMBL_Bank_version_circular_IHQD:0.117515974)0.998:0.07537474)1.000:0.08444265)0.993:0.046129793)0.317:0.013224996,((Bacteria_Armatimonadetes_RBG_19FT_COMBO_Armatimonadetes_69_19:0.10930779,Bacteria_Armatimonadetes_13_1_40CM_Armatimonadetes_64_14:0.14514118)0.999:0.05167113,(Bacteria_Armatimonadetes_RBG_16_Armatimonadetes_67_12:0.14855708,Bacteria_CP_Armatimonadetes_CSP1_3:0.11519097)0.091:0.019979391)1.000:0.13272366)0.911:0.024090134)0.269:0.016275762)0.698:0.011410885)0.849:0.019379953)0.972:0.031108538)0.437:0.008864242)0.977:0.020669222)0.793:0.016886996,(((CG23_combo_of_CG06-09_8_20_14_all_150_Desantisbacteria_40_23:0.32096258,((CG02_land_8_20_14_3_00_150_Elusimicrobia_37_13:0.16566958,(Bacteria_Elusimicrobia_RIFOXYA2_FULL_Elusimicrobia_39_19:0.105237536,(Bacteria_Elusimicrobia_RIFOXYA2_FULL_Elusimicrobia_40_6:0.057717554,Bacteria_Elusimicrobia_RIFOXYB2_FULL_Elusimicrobia_48_7:0.09178519)1.000:0.06298433)1.000:0.10235122)1.000:0.112112544,(((Bacteria_Elusimicrobia_RIFCSPLOWO2_12_FULL_Elusimicrobia_59_9:0.2516572,((CG_4_9_14_3_um_filter_150_Elusimicrobia_62_55:0.15655906,Bacteria_Elusimicrobia_GWA2_Elusimicrobia_69_24:0.15827751)1.000:0.09937005,((CG11_big_fil_rev_8_21_14_0_20_Elusimicrobia_64_6:0.06873829,(Bacteria_Elusimicrobia_GWC2_Elusimicrobia_65_9:0.031090753,(Bacteria_Elusimicrobia_RIFOXYD12_FULL_Elusimicrobia_66_9:0.009441843,Bacteria_Elusimicrobia_RBG_16_Elusimicrobia_66_12:0.013137847)0.979:0.023782635)0.973:0.024303334)1.000:0.09957121,(Bacteria_Elusimicrobia_RIFOXYA2_FULL_Elusimicrobia_69_6:0.22521852,Bacteria_Elusimicrobia_RIFCSPHIGHO2_02_FULL_Elusimicrobia_57_9:0.08588926)0.215:0.05048556)0.993:0.06205887)0.757:0.04049012)0.360:0.03209967,(Bacteria_Elusimicrobia_Elusimicrobia_Elusimicrobiales_Elusimicrobiaceae_Elusimicrobium_minutum_Pei191:0.22894298,(CG08_land_8_20_14_0_20_Elusimicrobia_51_18:0.1868124,(Bacteria_Elusimicrobia_GWA2_Elusimicrobia_51_34:0.11474899,(((Bacteria_Elusimicrobia_RifOxyA12_full_Elusimicrobia_57_11:0.044025786,(Bacteria_Elusimicrobia_GWF2_Elusimicrobia_62_30:0.043604568,CG08_land_8_20_14_0_20_Elusimicrobia_59_10:0.035402436)0.968:0.017614176)0.997:0.032036744,(((Bacteria_Elusimicrobia_GWC2_Elusimicrobia_61_19:0.016821345,Bacteria_Elusimicrobia_RIFCSPHIGHO2_02_FULL_Elusimicrobia_61_10:0.07851377)0.933:0.023539074,(CG1_02_FULL_Elusimicrobia_56_21:0.04668089,Bacteria_Elusimicrobia_GWA2_Elusimicrobia_61_42:0.009598688)0.124:0.005615246)0.676:0.009154639,(Bacteria_Elusimicrobia_GWA2_Elusimicrobia_62_23:0.023963237,(Elusimicrobia_bacterium_GWC2_64_44:0.035215303,(Bacteria_Elusimicrobia_GWD2_Elusimicrobia_63_28:0.02099067,Bacteria_Elusimicrobia_GWB2_Elusimicrobia_63_16:0.027706604)0.402:0.007194813)0.877:0.020187657)0.978:0.02032657)0.995:0.03370579)1.000:0.06584748,(Bacteria_Elusimicrobia_RIFOXYB2_FULL_Elusimicrobia_62_6:0.08868677,(Bacteria_Elusimicrobia_GWC2_Elusimicrobia_56_31:0.019471439,Bacteria_Elusimicrobia_RIFOXYA2_FULL_Elusimicrobia_53_38:0.02290928)1.000:0.07325275)0.572:0.033159446)0.627:0.033420153)0.986:0.06608699)1.000:0.108556725)0.939:0.050651405)1.000:0.119789824,((Bacteria_Elusimicrobia_RIFCSPLOWO2_01_FULL_Elusimicrobia_59_12:0.2575518,(Bacteria_Elusimicrobia_RIFCSPLOWO2_02_FULL_Elusimicrobia_39_32:0.15910012,(Bacteria_Elusimicrobia_RIFCSPLOWO2_01_FULL_Elusimicrobia_64_13:0.11101783,(Bacteria_Elusimicrobia_RIFCSPLOWO2_01_FULL_Elusimicrobia_54_10:0.04738774,Bacteria_Elusimicrobia_RIFCSPLOWO2_01_FULL_Elusimicrobia_60_11:0.05497303)1.000:0.09119241)0.957:0.038251135)1.000:0.121358365)0.001:0.02724369,(((Bacteria_Elusimicrobia_Endomicrobia_Candidatus_Endomicrobium_trichonymphae_submission_450:0.036329903,Bacteria_Elusimicrobia_Elusimicrobia_uncultured_Termite_group_1_bacterium_phylotype_Rs_D17:0.04344893)1.000:0.18604527,(Bacteria_Elusimicrobia_RIFOXYB2_FULL_Elusimicrobia_49_7:0.080588646,(Bacteria_Elusimicrobia_RIFOXYA2_FULL_Elusimicrobia_47_53:0.11046271,Bacteria_Elusimicrobia_RIFOXYB2_FULL_Elusimicrobia_50_12:0.10451275)0.611:0.026146054)1.000:0.07375039)0.995:0.052698635,(CG06_land_8_20_14_3_00_150_Elusimicrobia_38_11:0.100494474,(Bacteria_Elusimicrobia_RIFOXYD2_FULL_Elusimicrobia_34_15:0.04000519,Bacteria_Elusimicrobia_RIFOXYD2_FULL_Elusimicrobia_34_30:0.052273437)1.000:0.077508226)1.000:0.1774271)0.977:0.034848176)0.830:0.04484414)0.333:0.027535504)1.000:0.12807086)0.000:0.018720334,(CG02_land_8_20_14_3_00_150_Desantisbacteria_49_13:0.19595586,CG_4_10_14_0_8_um_filter_cor_Desantisbacteria_39_17:0.19830085)1.000:0.15725356)0.958:0.026003648,((CG1_02_FULL_Hydrogenedentes_42_14:0.40958944,(Bacteria_CP_NKB19_candidate_division_NKB19_bacterium_JGI_0000039_J10_Combined_Assembly_NKB19_1__NKB19:5.0E-9,Bacteria_CP_NKB19_candidate_division_NKB19_bacterium_JGI_0000059_N10_TAbiofilm_001_172:0.005895058)1.000:0.30682948)0.976:0.055496223,((Candidatus_Firestonebacteria_bacterium_RIFOXYC2_FULL_39_67:0.01307164,(Candidatus_Firestonebacteria_bacterium_RIFOXYA2_FULL_40_8:0.019725893,Candidatus_Firestonebacteria_bacterium_GWA2_43_8:0.056697506)0.920:0.012993466)1.000:0.34692082,((Bacteria_CP_TM6_GWF2_TM6_28_16:0.18900962,(Bacteria_CP_TM6_GWF2_TM6_38_10:0.15690188,(Bacteria_CP_TM6_GWF2_TM6_37_49:0.13292702,Bacteria_CP_TM6_GWF2_TM6_36_6_partial:0.08955848)1.000:0.08690415)1.000:0.08758849)1.000:0.118276946,((((Bacteria_CP_TM6_GWE2_TM6_41_16:0.2232435,(Bacteria_CP_TM6_GWF2_TM6_43_17_partial:0.16488126,(Bacteria_CP_TM6_GWE2_TM6_42_60:0.096357904,Bacteria_CP_TM6_gwf2_TM6_43_87:0.09539201)0.962:0.054743905)1.000:0.121232495)0.994:0.060900792,(Bacteria_TM6_RIFCSPHIGHO2_12_FULL_TM6_32_22:0.22242789,Bacteria_TM6_RIFCSPHIGHO2_12_FULL_TM6_36_22:0.23417349)0.998:0.0691181)0.765:0.01901495,(Bacteria_CP_TM6_GWF2_TM6_32_72:0.17740603,Bacteria_TM6_RIFCSPHIGHO2_12_FULL_TM6_38_8:0.33812883)0.901:0.053999513)0.000:0.019247591,(Bacteria_CP_TM6_GWF2_TM6_30_66:0.22852267,Bacteria_TM6_bacterium_JCVI_TM6SC1:0.2152891)0.973:0.041863494)0.998:0.07863886)1.000:0.2570847)1.000:0.097311586)0.939:0.035572864)0.702:0.015229082)0.776:0.016940337)0.042:0.009734165)0.976:0.033109933)0.929:0.06848883)0.983:0.054120935)0.931:0.08777904)1.000:0.6332288)0.167:0.07468336);
```
